# Idiopathic chronic diarrhea in rhesus macaques is not associated with enteric viral infections

**DOI:** 10.1101/2021.07.01.450785

**Authors:** Eric Delwart, Michael J. Tisza, Eda Altan, Yanpeng Li, Xutao Deng, J. Dennis Hartigan-O’Connor, Amir Ardeshir

## Abstract

While recent changes in treatment have reduced the lethality of idiopathic chronic diarrhea (ICD), this condition remains one of the most common causes of rhesus macaque deaths in non-human primate research centers. We compared the eukaryotic viromes in fecal swabs from 52 animals with ICD and 41 healthy animals. Viral metagenomics targeting virus-like particles was used to identify viruses shed by each animal. Five viruses belonging to the *Picornaviridae*, one to the *Caliciviridae*, one to the *Parvoviridae*, and one to the *Adenoviridae* families were identified. The fraction of reads matching each viral species was then used to estimate and compare viral loads in ICD cases versus healthy controls. None of the eukaryotic viruses detected in fecal swabs were strongly associated with ICD. Other potential causes of ICD are discussed.

## Supplemental Dataset 1 for "Idiopathic chronic diarrhea in rhesus macaques is not associated with enteric viral infections"

```
>Sappovirus
CAAGCATTTGCATCGCAGTTTGGCTGCCACCCCCACATTCAAAGATAAGGGTTTGCTGGACTCATTCCTTTCAAAGCCACCTGTTGACATCAATCCTGATACAACATTCCGTGAGCTATTCGGCATTGACCCACACGAACAATTCCCATTGTCCATCCACGATTTGGCAAGATTACAGGGTGAGCTTGTGGATGCGGCACGTAACCCAGGCCACGTGTTGCGTCGCCATTACTCCACCGATTCGCTCACCGCCCTAATCAACAAAATCACAAAATACGTCCCTGTGCATGCCACACTCCAGGAAATGCAAGCACGCAGAGCTTTCGAGCGAGAGCGCGCGGAGCTGTTCAAGGAACTGCCACATGCCGACTTGGACGTGAGTCGTCAACAGAAGTCGTACTTTTATGCCATGTGGCGTCAGGTGGTCAAGAAGGGCAAGGAGTTTTTCATCCCTTTGGTCAAGTGTACATCTTGGCGTAAGAAATTCACAGAGCCTGCGGAGATTGTTAGACAGGTGCTGGTTCACTTCTGTGAAGGGATGAGATCACAGTTTTCCACCAATGCAAATTACATCAACTTGTCCCTTATCGCCAAACTTCGACCAACAGTCCTCACAATGATTCTTCAGCAACATAAGAACACCTACAGGGGGTGGTTGGCAACAGTCACAGCTCTTGTTGAGGTATACTCTAATCTGTTCCAGGACATGCGAGACACTGCAGTGTCAGCAGTGTCGGCCATTACATTAGTGTTTGGAACCATCAAGGATTTTGTGGTCAATGTGATAGACTTAGTTAAGAGCACGTTTCAGCCACAAGGTCCAACATCTTGCGGCTGGGCTGCCATCATTGCTGGCGCAGTGCTTATCCTAATGAAGCTGTCAGGGTGCTCCAACACCACGAGCTATTGGCACCGACTCCTCAAGGTGTGCGGGGGTGTCACTACCATTGCTGCAGCGGCCCGCGCTGTCGTGTGGGTGCGTGACATCATAGCAGAAGCTGATGGCAAAGCAAGACTGAAGAAGTACATGGCTCGCACAGCAGCCCTGCTTGAGCTTGCAGCATCCCGAGATGTAACCGGCACTGACGAACTCAAGCGTTTGTTAGATTGTTTTACACAACTTATTGAGGAGGGCACTGAGCTGATACAGGAATTTGGCACATCACCCCTTGCTGGTCTGACTAGATCATATGTGAGTGAACTTGAGTCCACTGCAAACAGTATTAGAAGCACCATCCTTCTGGACACACCCCGGAAGGTTCCGGTCGCGATTATCTTGACTGGCCCCCCTGGAATAGGCAAAACAAGGCTTGCACAGCATCTTGCTGCAGGGTTTGGTAAAGTGTCAAACTTTTCCGTCACGTTAGACCACCATGACTCATACACCGGGAATGAGGTCGCGATTTGGGATGAATTTGACGTGGATACACAGGGTAAATTTGTGGAGACGATGATTGGCATAGTCAACACCGCCCCCTACCCACTCAATTGTGACCGAGTGGAGAACAAAGGTAAGGTGTTTACATCTGAATACATCATATGTACCAGCAATTACCCAACTTCTGTGTTGCCTGACAACCCACGGGCGGGAGCGTTTTATCGCCGGGTCACCACGATAGATGTGTCATCCCCAACTATTGAAGACTGGAAAAAGAAAAACCCAGGGAAGAAACCCCCTCCTGATTTGTACAAGAATGATTTCACACACCTTCGCCTATCTGTTAGACCATTCTTGGGGTACAACCCAGAGGGAGACACCTTAGATGGTGTCCGGGTCAAGCCTGTGCTTACCAGTGTGGATGGGCTGTCACGCTTGATGGAGACCAAATTCAAGGAACAGGGCAATGAACAACGGAACTTGTGGATAACATGCCCGCGAGACCTTGTAGCCCCCGCTGCGTCCGGCTTGAAGGCATACATGGCTGCCAATCGAGCACTTGCACAAGTGTTTCAGGAACCATCTTCTCAGGATATTGGCGAAACTTGCACGTCCCGTGTGTATGTGTCGTGTAACAATCCACCCCCCACGTACAGTGGGCGGGTGGTGAAGATCACGGCCATCAATCCGTGGGATGCGTCACTTGCTAGTTCCATGTTGTCAATGTTTGAGACCACCAGCCACATTCCTGCTTCAATCCAACGTGAAATCATGTACAGGGTTTGGGACCCACTGGTCCACTTACAGACACGTGAACCAAACACGCAGATGCTCCCTTATATCAACAGGGTGGTCCCAGTGTCTTCTGCATTCGACTTCATCCGAGGCCTTAGGCACCATCTTGGCCTTTGTTCAGTCAAGGGTATGTGGAGAGCTTACCAAGGTTGGAACAGTTCTAGTTCAATCTTGGAATTTTTGTCAAAACATATGGCTGATGTTGCCTTCCCACACAACCCCGAGTGCACCGTTTTTCGAGCCCCAGACGGTGATGTCATCTTTTACACATTTGGGTCTTACGCTTGCTTTGTGTCCCCAGCCCGCGTCCCATTCGTTGGGGAGCCCCCAAAGAACGTGCATTCAAACATAACACGCAATAAGACATGGGCCGAGACACTTCGTCTGCTGGCAGAGACCATAACTGAAAGCCTGGTACACTTTGGCCCCTTCTTACTCATGATGCACAATGTCTCATATCTTGCCACCCGGTCTGGTCGAGAGGAGGAGGCCAAAGGGAAAACCAAACATGGCCGTGGCACCAAACACGCCAGGAGGGGAGGTGTTAGCTTGTCTGATGATGAGTATGATGAGTGGCGTGATCTGGTGCGAGACTGGCGGCAGGACATGACTGTTGGGGAGTTTGTGGAACTTCGTGAGCGATACGCGCTTGGAATGGACTCTGAGGATGTGCAACGTTATCGTGCTTGGCTAGAGCTACGAGCAATGCGCATGGGTGCAGGTGCCTACCAACACGCCACTATCATTGGAAGAGGGGGGGTGCAAGACACCATCATTCGCACCCAACCAATGCGTGCTCCACGCGCGCCCCGGGGTCAAGGCTATGACGAAGAGGCTCCCACGCCCATTGTCACATTCACATCTGGGGGTGATCACATTGGGTATGGTTGTCACATGGGTAATGGTGTGGTTGTCACAGTCACTCATGTTGCCTCCGCATCCGATCAAGTGGAGGGACAGGATTTCACGATCAGGAAGACTGAGGGTGAGACCACATGGGTGAACACCAACCTTGGACATTTACCCCATTACCAGGTTGGTGACGGCGCTCCTGTCTACTACTCGGCACGCCTACACCCTGTGACTGCGCTCGCAGAGGGCACGTATGAAACACCTAACATCACGGTCCAGGGATACCACCTGCGCATTTTAAATGGGTACCCAACAAAGCGCGGGGATTGTGGCACACCCTACTTTGACTCATGCCGCCGTCTGGTTGGTCTCCACGCCGCCACATCAACAAATGGGGAAACCAAACTTGCCCAACGTGTGACCAAAACATCCAAGGTGGAGAATGCTTTTGCTTGGAAGGGCCTTGCGGTTGTCCGGGGTCCCGACTGTGGTGGCATGCCCACAGGGACACGTTACCACCGCTCACCCGCATGGCCCAACCCCGTGGAAGGAGAAACACATGCCCCTGCGCCGTTTGGCTCCGGTGATGAACGGTACAAGTTCTCCCAAGTGGAGATGTTGGTCAATGGTTTGAAGCCTTACTCAGAACCCACCCCTGTTGGGATGAGGACAAGCAGTGTTATACTGGTGTGTTGGCGGAACACCTTGCCAAAGCTTGGGATGCAGCCAACAGGGGCGTTGCACCCCAGAACGCCTATAAATTAGCTTTAAAAGATGAGTTGAGACCAATTGAAAAGAATGCACAAGGAAAAAGGCGCCTTCTGTGGGGGTGTGACGCGGGTGCCACTTTGGTGGCCACCGCGGCCTTCAAGGGAGTTGCGACCCGTCTCCAAGCGGTTGCCCCAATGACTCCAGTTGGTGTTGGTATAAACATGGACAGTTACCAGGTTGAGGTGTTGAATGAGTCACTCAAAGGTGGAGTGCTTTACTGTCTTGATTACAGCAAATGGGACTCAACACAACACCCCGCCGTCACGGCCGCCTCACTTGGAATTTTAGAAAGACTGTCTGAAGCTACTCCTATCACAACATCAGCTGTTGAGTTACTGTCCTCCCCTGCAAGAGGCCATTTGAATGACATTGTGTTTATCACTAAATCTGGTCTTCCATCTGGTATGCCATTCACAAGTGTCATCAACTCACTCAACCATATGACATACTTCGCAGCCGCAGTACTGAAGGCATATGAACAACATGGAGCACCATACACGGGCAACGTGTTTCAGGTGGAGACTGTTCACACCTACGGGGATGACTGCTTATACTCGGTGTGCCCTGCTACTGCTTCCATTTTCCAAACAGTTTTGGCCAATTTGACTTCTTTTGGCCTTAAGCCAACTGCTGCTGACAAGAGTGAGACAATAGCCCCCACCCACACTCCTGTTTTCCTCAAGAGGACGCTGACCTGCACACCACGTGGCGTGCGTGGCCTGTTGGACATCACATCCATAAAGAGACAATTCTTGTGGATCAAGGCCAATAGGACGGTTGACATCAATTCACCACCGGCGTACGATCGCGACGCGCGCAGTATCCAGTTGGAAAATGCCCTTGCGTACGCGTCACAGCATGGTCATGCAGTTTTTGAGGAGGTTGCTGAGTTGGCACGCAACACAGCCAAGGCTGAGGGACTAGTGCTAACTAATGTCAATTATGACCAGGCTCTCGCCACCTACGAATCTTGGTTCATAGGCGGTACAGGCCTGGTGCAAGGCAGCCCCAGTGAAGAGACCACCAAATTAGTGTTTGAAATGGAGGGTGTATCCCGCCCAGAGGGCCCTAAGGCCAATTCCAATGAAAATGTGCCTCTTGCATCACCACAGGACACAATTGGACCAAACGCAGCACTTCTCCTGCCTACGCAGATTGAGACACCCAACGGAGCTGCGCAAAGGGTGGAGATGGCCGCAGCAACAGGGGCCATTAGCAACAACGTTCCCATGTGTGTGAGGGAATGTTTTGCTAGTGTGACCACGCTCCCTTGGACAACGCGCCAAGCATCCAACACCTTTCTTGGTGCCATCCATCTCGGTCCACGCATCAACCCCTACACCGCACACTTGAGTGCCATGTTTGCTGGCTGGGGTGGAAGTTTCCAAATACGAGTTACCATATCTGGCTCTGGGCTGTATGCAGGCCGTGCAGTGGTCGCAGTGCTGCCTCCAGGTGTCAACCCAGCCAATGTCCAAAATCCTGGAGTGTTCCCACATGCATTCATTGATGCCCGTACCGTGGATCCTATCCTCATCAACCTCCCTGACATCCGTGCAGTGGACTACCATCGTGTGGACGGCGATGAGCAAACTGCAACTGTTGGACTTTGGGTCGCCCAACCGCTTATCAACCCGTTCCAAGCTGGCTCCATTTCCACATGTTGGTTGACATTTGAGACCAGACCTGGACCTGATTTTGACTTTTGTCTTCTCAAGGCCCCAGAGCAGGAAATGGATAACGGCATATCACCTGCCAACTTGCTCCCCCGCCGCCTTGGACGGTCACGAGGCAATAGGCTCGGTGGCCGGGTGGTGGGCCTCGTGGTGGTGGCCGTTGCAGAACAAGTTAACCATCACTTTGCTGCCAACTCCACCACTCTTGGTTGGTCAACACTCCCAATTGAGCCCATTGCTGGTGCTATATCCTGGTTTCAAAACACCACGCCGGGCATTAGCACGCGCGGCCTGCTCAGTGCTGAAGGTAAAGGCATCATCTTCCCAAACATAGTTAACCACTGGACTGACGTTGCTCTCTCCAGCAAGACCTCCGGGAGGACTACTGTACCAACTGATCAAGCCAACCTCAACCTGTGTCCTGGAGCCTCTGGTCCCGTTGTGATGTTCCAAAATAATGGAGATGTGAATGAGGCTAGTGCCAACAACTGTGTGTTAACAGCTGCTTCACATGATTTTGTTAACTTGTCTAGCAACTTTGATGCGGCTGGTATGTGGGTCTGGCTTCCCTGGACAACCACCAAGCCTGACGCCGCAATAAACCGCAATGTCTACATCACTCCAACTTGGATCAATGGTGACCCCGCTCGACCAATCCATGGCAAGTGTACCAACATGGTTGGAACCAACTTTCAATTTGGTGGCACTGGTACCAACAACATCATGCTCTGGCAAGAGCAGCATTTCACCTCTTATCCTGGAGCAGCAGAAGTTTACTGTTCACAACTTGAGAGCACGGCTGAGATGTTCCAGAACAATGTTGTCAATATACCAGCCAACCAGATGGCTGTGTTCAATGTGGAAACTGCAGGCAATACATTCCAAATTGCTATCATGCCAAATGGTTACTGTGTCACCAACGCAGCCGTTGGTACCCATCAACTTCTGGATTACGAGACAAGTTTTAGGTTTGTTGGACTTTTCCCCCAAAGCACTAGTCTTCAGGGGCCCAATGGGAACGCTGGACGGGCCGTCAGATTCCTTGAATAATGTCTTGGTTTACAGGAGCAGCTCTTGCAGCCGGGTCCCTTGTGGACATGGCAGGCACTGTATCATCCATTGTGGCACAACATCGCCAAATTGACTTGATGGCACAAGCAAACCAAATCCAAAGAGACTGGGTCAACAAGCAAGAGGCACTCATGAGGCGAGGTCAGGACATCTCACGTGACCTTGCGGTCAACGGCACCGCCCAACGGGTGGAGTCGTTAGTAGGTGCGGGTTTCACCCCTGTTGATGCTCGACGGCTGGCTGGGAGCTCAGAAACAGTTCAGTATGGCCTGTTGGACCGCCCAATTCTACAGCGGGAAGTCCTGGCAGGCATTAGTGAAACACACCACCTTCAATCCATGCAAGCTTCTCTGAGTGCATTTAAGAAAGGATCCAGTTATGGTGCCCCACCTGCCCCTGTTGGGTTTGCCAGCCCAAATTTCCAACCAGCTCCCCCCAGGGTTAATTTAGGATTCAGGCCCCCATATATCATGTTTAGGATATTAATCTTTCCTCCCTCTTACAATCAACTTTATTTTCTTTTCTTTTCCAAGTGGTATCCTNNNNNNNNNNNNNNNNNNNNNNNNNNNNNNNNNNNNNNNNNNNNNNNNNNNNNNNNNNNNNNNNNNNNNNNNNNNNNNNNNNNNNNNNNNNNNNNNNNNNNNNNNNNNNNNNNNNNNNNNNNNNNNNNNNNNNNNNNNNNNNNNNNNNNNNNNGCTGCCAATCGAGCACTTGCACAAGTGTTTCAGGAACCATCTTCTCAGGATATTGGCGAAACTTGCACGTCCCGTGTATATGTGTCGTGTAACAATCCACCCCCCACGTACAGTGGGCGGGTGGTGAAGATCACGGCCATCAATCCGTGGGATGCGTCACTTGCTAGTTCCATGTTGTCAATGTTTGAGACCACCAGCCACATTCCTGCTTCAATCCAACGTGAAATCATGTACAGGGTTTGGGACCCACTGGTCCACTTACAGACACGTGAACCAAACACGCAGATGCTCCCTTATATCAACAGGGTGGTCCCAGTGTCTTCTGCATTCGACTTCATCCGAGGCCTTAGGCACCATCTTGGCCTTTGTTCAGTCAAGGGTATGTGGAGAGCTTACCAAGGTTGGAACAGTTCTAGTTCAATCTTGGAATTTTTGTCAAAACATATGGCTGATGTTGCCTTCCCACACAACCCCGAGTGCACCGTTTTTCGAGCCCCAGACGGTGATGTCATCTTTTACACATTTGGGTCTTACGCTTGCTTTGTGTCCCCAGCCCGCGTCCCATTCGTTGGGGAGCCCCCAAAGAACGTGCATTCAAACATAACACGCAATATGACATGGGCCGAGACACTTCGTCTGCTGGCAGAGACCATAACTGAAAGCCTGGTACACTTT

>enterovirus A SV19
TGCCAACATCAGGATCAGAATCTATATGAGAATGAAGCATGTTAGAGCTTGGATACCAAGACCATTCAGGAGCCAACCTTACTTGCTAAAGAACTATCCCAACTWYAATGGYGATGACCTGAAGTGCACTAGTGTTAGTAGAGCTAAGATAACCACCACAGGTGCTTTTGGCCAACAATCTGGTGCTGTCTACGTTTGTAACTACAGAATTGTCAATAGACACTTGGCTACTGAAGAGGATTGGGAGAACCTTGTGTGGGAGGACTACCAGAGAGACCTCCTAGTTTCCAATACCAAAGCACATGGTTGTGATACTATTGCTAGGTGCAAGTGCCAGACAGGGGTCTACTTTTGCAAGTCTCAAAATAAACATTATCCTGTTAGCTTTCAGGGCCCTGGCCTAGTTCACGTACAGGCTAATGAATACTACCCTGAGCGTTACCAGTCCCACGTTCTTTTGGCTAATGGTATTTCAAAGGCTGGTGATTGTGGTGGAATTCTCAGATGTCAGCATGGTGTGATTGGGCTTGTGACCATGGGCGGTGATGGTCTAGTTGGCTTTGCAGACCTCAGAGACTTGCTCTGGCTCGAAGATGATGTGATGGAACAAGGTGTTACAGACTACATTAAGGGTCTCGGAGACGCATTTGGAACAGGTTTCACTGAATCCATCTCTAGAGAAGTTCAGGCACTTAAAGATCACCTGATGGGCGCAGAAGGAATAGTGGAAAAGATTCTTAAGAACTTAGTTAAGATTGTGTCGGCGCTGGTCATAGTGATCAGGAGTGATTACGACCTAGTCACGATGACTGCAACACTTGCTTTGATCGGTTGTCACACAAGCCCATGGGCCTGGTTGAAATCTAAGGTATGTAGCTTCCTTGGCCTCCCGATAGCACAGAAGCAAGGAGACAATTGGCTGAAGAAATTCAATGACATGGCAAATGCGGCTAAGGGTCTAGAATGGGTAGCAATCAAAATCTCCAAGTTCATAGATTGGCTTAAGCAGAAAGTTGTCCCAGCCGCCAGGGAAAAAGTAGAATTCCTCAACAATCTCAAACAACTGCCCTTGTTGGAGAACCAGGTTAGCAACCTAGAACAAGCAGCAGCTAGCCAGGATGATCTAGAAGCTCTCTTTGGGAATGTGCAGTACCTTGCTATCCATTGCAGGAAATACCAACCTTTGTATGCCTCTGAAGCACGCAGAATTGCGACATTGGAACGCAGGGTCAACAACTACATGCAGTTCAAGAACAAACAACGGATTGAGCCTGTATGTTTGATCATTCGTGGTGCTCCAGGTACAGGAAAATCTCTTGCTACAGGCATCATTGCTAGGGCTATTGCAGAGAAATACCACTCCAGTGTATACTCCCTGCCACCTGACCCCGACCACTTCGACGGTTACCGTCAACAAGTTGTTACTGTGATGGATGACCTGTGCCAGAACCCAGATGGAAAAGACATCTCCCTGTTTTGTCAAATGGTTTCTACTGTTGAGTTTATACCACCTATGGCATCATTAGAAGAGAAGGGTCTGCCTTTTACATCAAAGTTTGTTATTGCTTCCACAAATTCTAGCAACATCATAGTTCCCACTGTTKCAGACAGCGATGCAATCAGGCGCCGCTTTTACATGGACTGTGACATTGAGGTCCCTGAATCTTACAGACTTGAAAATGGGAAGTTGGATGCTTCGAGAGCAGCTAGACTGTGCTCTGAGAACAACACAGCTAACTTTAAGAAATGCAGCCCTTTAGTTTGTGGAAAAGCTATTCAGTTAAAAGATAGGAAATCTAAGGTGAGATACAGTCTAGACTCAGTTGTCTCAGAGCTTATCAGAGAGTACAACAACAGAAACAGTGTTGGTAACACCATTGAAGCCCTCTTCCAAGGGCCCCCGGTGTTTAAGCCCATCAAAATCTCCATGACAGAACCGGCTCCCCCAGCCATTGCTGACCTGTTGTCATCAGTTGACAGTGAAGAAGTTAGACAGTATTGTAAGGATAAGGGTTGGATCATCCCAGATGTGCCCACAAACATTGAAAGACATGTTAACAGAGCTGTTGCAGTCTTGCAATCTATCACCACTGTAGTTGCTGTAGTGTCCTTGGTTTATGTCATCTACAAGTTGTTCGCTGGCTTCCAGGGTGCTTACTCCGGTATGCCCAAAACTGCTTTGAAGAAACCAGTCTTGAGGACTGCTACAGTGCAGGGGCCCTGCCTTGACTTCGCCCTGTCACTACTCCGTAGGAACATTAGGCAAGTACAGACAGACAAGGGCCATTTCACCATGCTCGGGGTGCGTGACCGCATTGCTGTGTTGCCACGCCATGCTGAACCAAGTGGAACCATCTGGATTGAAGGTAAACAGGTAAAGATCTTAGACGCTGTTGAATTGGTAGATGAACAACAAGTCAATCTTGAACTCACTCTCGTCACCCTTGACATGAATGAGAAGTTTAGAGATATTACCAAATTTATTCCAGAGGAAATTGAACCAGTTTCAGAAGCCACTCTTGTGATTAACACAGAGCAAATGCCCTCCATGTTTGTCCCTGTAGGGAAAGTTGAAAACTATGGGTTCTTGAACCTAAGTGGGAGACCAACTCACCGTACTCTCATGTACAACTTCCCTACCAAGGCTGGTCAGTGTGGAGGAGTGGTCACCAGTGTTGGAAAAATCATTGGGATCCACGTTGGTGGAAACGGACGCCAAGGCTTCTGTGCTGCTCTGAAGCGCTGCTACTTCACTTCTGAGCAAGGTGAAATTCAGTGGATGAAACCAAACAGCGAGACTGGAAGGTACAACATCAACGGGCCCACTAACACCAAGTTGGAGCCAAGCATCTTCCATGATGTGTTCGAAGGGAAGAAGGAACCAGCAGCACTGTCATCTAAGGATAAGAGATTAGAAGTTGATTTCGAACAGGCCCTCTTCTCCAAGTACATAGGTAACAAAATCCATGAACCAGATGAATACATGATTCAAGCTGCCCATCACTATGCTAATCAGTTAAAACAATTGAACATTGATACATCCAGAATGTCTATGGCTGATGCTTGTTATGGGACTGATAATTTAGAAGCCATAGATCTCAGCACCAGTGCAGGATATCCTTACAATGCTCTAGGTATCAAGAAGAGGCAAATTTTGAACCCTGAGACTCGTGATGTATCCAAAATGAAGTTCTACATGGATAAGTATGGTCTGGATCTCCCCTACTCTACCTATGTGAAAGATGAACTGAGGAGCATTGAGAAGATCAAGAAAGGTAAATCCCGTTTGATTGAGGCAAGCAGCTTGAATGACTCAGTTTACACCAGAATGTGCTTCGGACATCTTTTTGAAGCTTTCCATGCTAACCCAGGTACCATCACCGGATCTGCTGTAGGCTGTAACCCAGACACCTTCTGGAGCAAGATCCCCATACTCTTACCAGGATCCCTCTTTGCATTTGACTACACTGCCTATGATGCAAGTTTGAGTCCAGCTTGGTTTAGAGCTTTGGAGATAGTGCTCAGGGAGCTAGGGTACGACTCTGAAGCCATCAATGTTATTGAAGGTATCAACCACTCACACCACATTTACAGGAACAAGACCTACTGTGTGTTGGGCGGCATGCCATCTGGCTGCTCTGGGACTAGTATATTTAATTCCATGATTAACAACATCATCATTAGAACCTTACTTATTAGAACTTTCAAAGGGATTGATTTAGATGAATTAAACATGATTTCTTACGGTGATGATGTTTTGGCAAGTTACCCCTTCCCAATTGATTGTCAAGAATTGGCTAATACTGGTAAGGAATATGGTTTGGTCATGACTCCCGCTGATAAGGGCAGTTGTTTCAATGAGGTGACTTGGGAGAATGCAACTTTTCTGAAAAGAGGTTTCAAACCCGACGAGCAGTTCCCTTTCCTCATTCACCCAACAATGCCAATGTCAGAGATCCATGAATCCATCAGATGGACCAGGGACGCACGTAACACCCAAGACCACGTTCGCTCTCTGTGCCTTCTTGCCTGGCANNNNNNNNNNNNNNNNNNNNNNNNNNNNNNNNNNNNNNNNNNNNNNNNNNNNNNNNNNNNNNNNNNNNNNNNNNNNNNNNNNNNNNNNNNNNNNNNNNNNNNNNNNNNNNNNNNNNNNNNNNNNNNNNNNNNNNNNNNNNNNNNNNNNNNNNNNNNNNNNNNNNNNNNNNNNNNNNNNNNNNNNNNGCAATCCAGGTCGGTTTCTATCAAGCACTTCTGTTTCCCCGGACTTAGTACCAATAGGCTGTACCCACGGCTGAAAGGGAAAACGTTCGTTACCCGGCCACTTACTTCGAGAAGCCTAGTACCATCATTGAATGTCTCAAGTGTTACGTTCAGCACAACCCCAGTGTAGTTCAGGTCGATGAGTCACCGAATCCCCCACGGGCGACCGTGTCGGTGGCTGCGTTGGCGGCCTGCCTGCGGGTCTTACTCGCAGGACGCTTGATTCATGACATGGTGCGAAGAGCCTATTGAGCTAGGTGGTAGTCCTCCGGCCCCTGAATGCGGATAATCCTAACCACGGAGCCATGCACCACAATCCAGTGGTGTTGTGGTCGTAACGAGTAATTCTGTGGCGGAACCGACTACTTTGGGTGTCCGTGTTTCCTGTTTTATTTACCTTGGCTGCTTATGGTGACAATCTAGAGTTGTCATCATATAGCGATTGGATTGGCCATCCGGATATATTCTTTGTGTGATTTATTTCTTGCTGCCAAGCAACTGTCATTCGCCATCAATACAATGGGTGCCCAGGTTTCCACTCAGAAAACCGGTTCTCACGAGAATGCCAATCTGGCAACTGGTGGTTCTACCATCAATTACACCACCATAAATTACTACAAAGAGTCTTATGCTGCATCAGCAACAAAACAAGACTTCAGTCAAGACCCATCTAAATTTACTCAACCTGTAGTTGATGTGATAAAAGAATCATCCGTCCCTCTTAAATCACCCTCAGCGGAGGCCTGCGGATACAGTGACAGAGTGGCCCAACTTACTCTCGGAAATTCCACCATTACAACACAAGAAGCAGCTAACATAACGGTGGGTTATGCTGAATGGCCTGAGTTCTGCTCGGATACCGACGCAACAGCGGTGGACAAACCAACACGCCCTGATGTCTCAGTTAACAGATTTTACACGCTCAGCGCCAAGCTGTGGAGCAAAGAATCAAAAGGTTGGTATTGGAAGTTCCCTGACGTCTTAACAGAGACAGGTGTGTTCGGGCAGAACGCACAGTTCCATTACTTGTACAGGTCAGGTTTCTGCATTCATGTACAGTGCAATGCTAGTAAATTTCACCAAGGGACCTTGCTTGTGGCTGCCATCCCAGAATTCACCGTCGCTAGATCAGATACCTCGACCAACCCTAGCTCTGCGAGACATCCAACATACGAGGCTGCACAACCAGGGAAAAGCGGAAAGGAACTTGCATTTCCCTATGTTCTGGACTCAGGTGTACCACTGTCACAAGCTCTCATTTACCCACACCAATGGATCAATTTGAGGACTAACAATTGTGCCACAATAGTGGTGCCATACATAAATGCTGTCCCCTACGATAGCGCATTAAATCACTGCAACTTCGGACTGGTTGTTGTTCCGGTGGCACCTTTAGACTACAACACAGGTGCTACCACCGCCATACCTATAACCATTACCATTGCCCCAATGTGCGCTGAATTTGCTGGATTGCGCAACGCTGTCACGCAGGGGATCCCAGTGGAATTAAAGCCAGGGTCTAATCAGTTCCTCACCACCGATGATGAAGTATCAGCACCCATTTTACCTGGATTTCACCCCACTCCCGAGATACACATCCCAGGCGAAGTTAAAAACATGCTGGAGATAGCTCAGGTGGAGTCGATCCTGGAGATTAACAACTTGACTAGCAACGAGGGCAACCCCATGAACCGACTAGTCATACCTGTGAGTGTCCAGTCTGATGTAGACCAACTCTGTGCTAGCTTCCGTGTCGATCCTGGCCGCGCTGGTCCATGGGAGTCTACTCTTGTGGGACAATTGTGCCGCTACTACACCCAATGGTCAGGGTCTCTTGAAGTTACCTTCATGTTTACTGGTTCTTTCATGGCGACAGGTAAAATGCTAATAGCCTACACACCACCAGGGGGTGCTCAGCCACTAACAAGGGAGGTCGCAATGCTTGGGACCCATGTTATTTGGGATTTTGGGCTGCAATCGTCTGTCACTCTGATCATACCATGGATTAGCAACACACACTACCGCACTCAAGCAACATCCAACTACTTTGAGTACTACTCCAGCGGAATAGTGACACTCTGGTATCAGACCAACTATGTCGTACCAGACGGGGCTCCTACAAGTGCTTACATCATTGCGCTAGGAGCAGCCCAACCCAACTTTTCGCTGAAGCTCTGTAAAGACACTGAATCCATCGCACAGACAGCTATTTTGCAGGGGGATCCTGAGGCACCATTAGAAACATTTGTGGGGAACCAGATTAGCAAGGCTCTCACGGCAGCTGACACAAAACCTAGTACTCACAAGATAGCGACTGGTGACACACCAGCCTTGCAAGCAGCAGAAACTGGTGCCACATCAAATGCCAGTGATGAAAACATGATTGAGACCAGATGTGTCGTTAACAAACACTCTGTTGCCGAGACATCCGTGGAACACTTCTATGGGCGTGCAGCTCTAATAGGCTATGTGTCTATACTCACATCAGAGACCACAGCCAATGGTTTCACCAATTGGGACATCGACATCATGGGCTTTGTGCAACAAAGAAGGAAGCTAGAAATTTTCACATACATGCGCTTTGATGCTGAATTTACCTTCATTGCCACCTCTGACGATGGCCAGGCAGATTCCACAATGTTGCAATATATGTATATACCTCCTGGTGCCCCCAAACCAACACAAAGAGACTCATTTGAGTGGCAATCAGCAACAAACCCATCCATCTTCACAAGGATGACAGACCCGCCAGCACAAGTCTCCGTGCCTTTTATGTCACCTGCTTCAGCTTACCAATGGTTTTACGATGGTTACCCAACCTTCGGGCAGCANNNNNNNNNNNNNNNNNNNNNNNNNNNNNNNNNNNNNNNNNNNNNNNNNNNNNNNNNNNNNNNNNNNNNNNNNNNNNNNNNNNNNNNNNNNNNNNNNNNNNNNNNNNNNNNNNNNNNNNNNNNNNNNNNNNNNNNNNNNNNNNNNNNNNNNNNNNNNNATATGGGTGSACCTTGTGTGGGAGGACTACCAGAGAGACCTCCTAGTTTCCAATACCAAAGCACATGGTTGTGATACTATTGCTAGGTGCAAGTGCCAGACAGGGGTCTACTTTTGCAAGTCTCAAAATAAACATTATCCTGTTAGCTTTCAGGGCCCTGGCCTAGTTCACGTACAGGCTAATGAATACTACCCTGAGCGTTACCAGTCCCACGTTCTTTTGGCTAATGGTATTTCAAAGGCTGGTGATTGBGGTGGAATTCTCAGATGTCAGCATGGTGTGATTGGGCTTGTGACCATGGGCGGTGATGGTCTAGTTGGCTTTGCAGACCTCAGAGACTTGCTCTGGCTCGAAGATGATGTGATGGAACAAGGTGTTACAGACTACATTAAGGGTCTCGGAGACGCATTTGGAACAGGTTTCACTGAATCCATCTCTAGAGAAGTTCAGGCACTTAAAGATCACCTGATGGGCGCAGAAGGAATAGTGGAAAAGATTCTTAAGAACTTAGTTAAGATTGTGTCGGCGCTGGTCATAGTGATCAGGAGTGATTACGACCTAGTCACGATGACTGCAACACTTGCTTTGATCGGTTGTCACACAAGCCCATGGGCCTGGTTGAAATCTAAGGTATGTAGCTTCCTTGGCCTCCCGATAGCACAGAAGCAAGGAGACAATTGGCTGAAGAAATTCAATGACATGGCAAATGCGGCTAAGGGTCTAGAATGGGTAGCAATCAAAATCTCCAAGTTCATAGATTGGCTTAAGCAGAAAGTTGTCCCAGCCGCCAGGGAAAAAGTAGAATTCCTCAACAATCTCAAACAACTGCCCTTGTTGGAGAACCAGGTTAGCAAYCTAGAACAAGCAGCAGCTAGCCAGGAYGATCTAGAAGCTCTCTTYGGGAATGTGCAGTACCTTGCTATCCATTGCAGGAAATACCAACCTTTGTATNNNNNNNNNNNNNNNNNNNNNNNNNNNNNNNNNNNNNNNNNNNNNNNNNNNNNNNNNNNNNNNNNNNNNNNNNNNNNNNNNNNNNNNNNNNNNNNNNNNNNNNNNNNNNNNNNNNNNNNNNNNNNNNNNNNNNNNNNNNNNNNNNNNNNNNNNNNNNNNNNNNNNNNNNNNNNNNNNNNNNNNNNNNGTGGWAGYCCTCCGGCCCCTGAATGCGGMTAATCCTAACCACGGAGCCATGCACCACAATCCAGTGGTGTTGTGGTCGTAACGAGTAATTCTGTGGCGGAACCGACTACTTTGGGTGTCCGTGTTTCCTGTTTTATTTACCTTGGCTGCTTATGGTGACAATCTAGAGTTGTCATCATATAGCGATTGGATTGGCCATCCGGATATATTCTTTGTGTGATTTATTTCTTGCTGCCAAGCAACTGTCATTCGCCATCAATACAATGGGTGCCCAGGTTTCCACTCAGAAAACCGGTTCTCACGAGAATGCCAATCTGGCAACTGGTGGTTCTACCATCAATTACACCACCATAAATTACTACAAAGAGTCTTATGCTGCATCAGCAACAAAACAAGACTTCAGTCAAGACCCATCTAAATTTACTCAACCTGTAGTTGATGTGATAAAAGAATCATCCGTCCCTCTTAAATCACCCTCAGCGGAGGCCTGCGGATACAGTGACAGAGTGGCCCAACTTACTCTCGGAAATTCCACCATTACAACACAAGAAGCAGCTAACATAACGGTGGGTTATGCTGAATGGCCTGAGTTCTGCTCGGATACCGACGCAACAGCGGTGGACAAACCAACACGCCCTGATGTCTCAGTTAACAGATTTTACACGCTCAGCGCCAAGCTGTGGAGCAAAGAATCAAAAGGTTGGTATTGGAAGTTCCCTGACGTCTTAACAGAGACAGGTGTGTTCGGGCAGAACGCACAGTTCCATTACTTGTACAGGTCAGGTTTCTGCATTCATGTACAGTGCAATGCTAGTAAATTTCACCAAGGGACCTTGCTTGTGGCTGCCATCCCAGAATTCACCGTCGCTAGATCAGATACCTCGACCAACCCTAGCTCTGCGAGACATCCAACATACGAGGCTGCACAACCAGGGAAAAGCGGAAAGGAACTTGCATTTCCCTATGTTCTGGACTCAGGTGTACCACTGTCACAAGCTCTCATTTACCCACACCAATGGATCAATTTGAGGACTAACAATTGTGCCACAATAGTGGTGCCATACATAAATGCTGTCCCCTACGATAGCGCATTAAATCACTGCAACTTCGGACTGGTTGTTGTTCCGGTGGCACCTTTAGACTACAACACAGGTGCTACCACCGCCATACCTATAACCATTACCATTGCCCCAATGTGCGCTGAATTTGCTGGATTGCGCAACGCTGTCACGCAGGGGATCCCASTGGARKWWAWRSSRKGSTSWWAYCAGTTCCTCACCACCGATGATGAAGTATCANNNNNNNNNNNNNNNNNNNNNNNNNNNNNNNNNNNNNNNNNNNNNNNNNNNNNNNNNNNNNNNNNNNNNNNNNNNNNNNNNNNNNNNNNNNNNNNNNNNNNNNNNNNNNNNNNNNNNNNNNNNNNNNNNNNNNNNNNNNNNNNNNNNNNNNNNNNNNNNNNNNNNNNNNNNNNNNNAGACCTGCCCTCACAGCAAAGGTTCCCATGAGGTTGTTCGGGCATACACCATACCAACTATATGTGCTTGCGGTGTGCTGCCCGAAGGTTGGGTAACCATCGTAAAACCATTGGTAAGCTGAAGCAGGTGACATAAAAGGCACGGAGACTTGTGCTGGCGGGTCTGTCATCCTTGTGAAGATGGRTGGGTTTGTTGCTGATTGCCACTCAAATGAGTCTCTTTGTGTTGGTTTGGGGGCACCAGGAGGTATATACATATATTGCAACATTGTGGAATCTGCCTGGCCATCGTCAGAGGTGGCAATGAAGGTAAATTCAGCATCAAAGCGCATGTATGTGAAAATTTCTAGCTTCCTTCTTTGTTGCACAAAGCCCATGATGTCGATGTCCCAATTGGTGAAACCATTGGCTGTGGTCTCTGATGTGAGTATAGACACATAGCCTATTAGAGCTGCACGCCCATAGAAGTGTTCCACGGATGTCTCGGCAACAGAGTGTTTGTTAACGACACATCTGGTCTCAATCATGTTTTCATCACTGGCATTTGATGTGGCACCAGTTTCTGCTGCTTGCAAGGCTGGTGTGTCACCAGTCGCTATCTTGTGAGTACTAGGTTTTGTGTCAGCTGCCGTGAGAGCCTTGCTAATCTGGTTCCCCACAAATGTTTCTAATGGTGCCTCAGGATCCCCCTGCAAAATAGCTGTCTGTGCGATGGATTCAGTGTCTTTACAGAGCTTCAGCGAAAAGTTGGGTTGGGCTGCTCCTAGCGCAATGATGTAAGCACTTGTAGGAGCCCCGTCTGGTACGACATAGTTGGTCTGATACCAGAGTGTCACTATTCCGCTGGAGTAGTACTCAAAGTAGTTGGATGTNNNNNNNNNNNNNNNNNNNNNNNNNNNNNNNNNNNNNNNNNNNNNNNNNNNNNNNNNNNNNNNNNNNNNNNNNNNNNNNNNNNNNNNNNNNNNNNNNNNNNNNNNNNNNNNNNNNNNNNNNNNNNNNNNNNNNNNNNNNNNNNNNNNNNNNNNNNNNNNNNNNNNNNNNNNNNNNNNNNNNNNNNNNNNNNNNNNNNGAGGATAGAGGACGGTGAGTTGGTCTCCCACTTAGGTTCAAGAACCCATAGTTTTCAACTTTCCCTACRKRKRYAWRYMTGKRKGKYWWWWKCWMKGTGTTAATCACAAGAGTGGCTTCTGAAACTGGTTCAATTTCCTCTGGAATAAATTTGGTAATATCTCTAAACTTCTCATTCATGTCAAGGGTGACGAGAGTGAGTTCAAGATTGACTTGTTGTTCATCTACCAATTCAACAGCGTCTAAGATCTTTACCTGTTTACCTTCAATCCAGATGSYTCCACTTGGCTCAGCATGGCGTGGCAACACAGCAATGCGGTCACGCACCCCGAGCATGGTGAAATGGCCCTTGTCTGTCTGTACTTGCCTAATGTTCCTACGGAGTAGTGACAGGGCGAAGTCAAGGCAGGGCCCCTGCACTGTAGCAGTCCTCAAGACTGGTTTCTTCAAAGCAGTTTTGGGCATACCGGAGTAAGCACCCTGGAAGCCAGCGAACAACTTGTAGATGACATAAACCAAGGACACTACAGCAACTACAGTGGTGATAGATTGCAAGACTGCAACAGCTCTGTTAACATGTCTTTCAATGTTTGTGGGCACATCTGGGATGATCCAACCCTTATCCTTACAATACTGTCTAACTTCTTCACTGTCAACTGATGACAACAGGTCAGCAATGGCTGGGGGAGCCGGTTCTGTCATGGAGATTTTGATGGGCTTAAACACCGGGGGCCCTTGGAAGAGGGCTTCAATGGTGTTACCAACACTGTTTCTGTTGTTGTACTCTCTGATAAGCTCTGAGACAACTGAGTCTAGACTGTATCTCACCTTAGATTTCCTATCTTTTAACTGAATAGCTTTTCCACAAACTAAAGGGCTGCATTTCTTAAAGTTAGCTGTGTTGTTCTCAGAGCACAGTCTAGCTGCTCTCGAAGCATCCAACTTCCCATTTTCAAGTCTGTAAGATTCAGGGACCTCAATGTCACAGTCCATGTAAAAGCGGCGCCTGATTGCATCAAATCAATGGGTGGCCGGAATAGATCTGCAAGGGTAGTTAATTTCNNNNNNNNNNNNNNNNNNNNNNNNNNNNNNNNNNNNNNNNNNNNNNNNNNNNNNNNNNNNNNNNNNNNNNNNNNNNNNNNNNNNNNNNNNNNNNNNNNNNNNNNNNNNNNNNNNNNNNNNNNNNNNNNNNNNNNNNNNNNNNNNNNCATGCSSYTTKATGCTGAGTTCACTTTCATTGCTACYGCTGATGACGGCAAAGCAGATTCTACAATGTTACAGTACATGTACATCCCACCAGGTGCACCCAAACCAACACAAAGGGACTCTTTTGAATGGCAATCAGCAACCAACCCTTCTATCTTTGTTAGAATGACCGACCCACCTGCACAGGTTTCTGTACCCTTCATGTCGCCTGCTTCCGCTTACCAGTGGTTCTATGACGGTTACCCAACATTTGGAACTCACTCTGCCAGCACAGACAGTTGGTATGGAGTCTGTCCTAACAACCTCATGGGGACCTTTGCGGTGAGAGCAGTTGGTTCAGGTAGAATTACATCAAACATCACAGTAAGAATTTACATGAGGATGAAGCATGTTAAAGCTTGGATACCAAGGCCATTCAGGAGTCAACCATACCTTTTGAAGAATTACCCCAACATGGATGGTAACAACTTGAAGTGTACTAGTACTAGTAGGACTAGAATAACCACCACAGGGGTTTTTGGCCAACAATCCGGTGCTGTCTATGTTTGCAACTACAGAATTGTCAACAGGCACTTGGCCACCAATGAAGATTGGGAAAACCTTGTGTGGGAGGATTACCAGAGAGATCTCCTCGTCTCCAACACCAATGCCCACGGTTGCGATAACATTGCTAGATGCAAGTGCCAAACAGGGGTCTACTTCTGCAAGTCCCAAAACAAACACTACCCAGTCAGTTTCCAGGGTCCTGGCTTAGTACAAGTGCAGGCAAATGAATACTACCCCGAGCGTTACCAGTCACATGTTCTGCTGGCTAATGGCATCTCAAAGGCTGGCGATTGTGGTGGAATTCTCAGGTGCCAACACGGTGTGATTGGACTTGTGACGATGGGCGGTGACGGCCTGGTTGGCTTTGCAGACATCAGAGACCTGCTTTGGCTTGAAGATGATGTGATGGAACAAGGTGTTACAGATTACATCAAGGGTCTTGGAGATGCATTTGGGACAGGTTTCACAGAATCTATCTCTAGGGAAGTGCAGGCGCTCAAAGACCATCTAATGGGAGCAGAGGGGATAGTGGAAAAGATCCTCAAGAACCTGGTCAAGATTGTGTCGGCGCTGGTCATAGTAATCAGGAGTGACTACGACTTGGTCACGATGACTGCAACACTAGCTTTGATCGGCTGTCACACAAGTCCATGGGCCTGGTTGAAATCTAAAGTGTGTAGCTTCCTTGGCCTCCCAATAGCACAGAAGCAAGGAGACAATTGGCTAAAGAAATTTAATGACATGGCAAATGCAGCTAAGGGTCTAGAATGGGTGGCAATCAAAATCTCCAAGTTCATAGATTGGCTCAAGCAGAAAGTTGTCCCAGCCGCCAGGGAAAAGGTAGAGTTCCTTAACAATCTCAAACAACTGCCCTTGTTGGAGAACCAGGTTAGCAACTTAGAACAAGCAGCAGCTAGCCAGGACGACCTAGAAGCTCTCTTCGGGAATGTGCAGTACCTTGCCATCCATTGCAGGAAATACCAACCTTTGTATGCCTCTGAAGCACGCAGAATTGCGACATTGGAGCGCAGAGTCAACAACTACATGCAGTTCAAGAACAAACAACGGATTGAACCTGTATGTTTGATCATCCGTGGTGCTCCAGGCACAGGAAAATCTCTTGCTACAGGCANNNNNNNNNNNNNNNNNNNNNNNNNNNNNNNNNNNNNNNNNNNNNNNNNNNNNNNNNNNNNNNNNNNNNNNNNNNNNNNNNNNNNNNNNNNNNNNNNNNNNNNNNNNNNNNNNNNNNNNNNNNNNNNNNNNNNNNGTTGTATTCTGGTATGGACAGTGCCAAGCCAATAGGCACTGATCTGATTTTCTTGACAAATTGGTCATATGTTTCTTTCCCATTATGCCAGGCAAGAGAGCACAGAGAGCGAACGTGTTCTTGGGTGTTGCGTGCGTCTCTGGTCCATCTGATGGATTCATGGATCTCTGACATTGGCATTGTTGGGTGGATGAGGAAAGGGAACTGCTCATCAGGTTTGAAACCTCTTTTCAGAAAAGTTGCGTTCTCCCAAGTCACCTCATTGAAGCAACTGCCCTTATCAGCGGGTGTCATGACCAAACCATATTCCTTGCCAGTGTTAGCCAATTCTTGACAATCGATTGGAAAGGGGTAACTTGCCAAAACATCATCACCGTAGGAAATCATGTTTAATTCATCTAAATCAATTCCTTTAAAGGTTCTGATAAGCAAGGTTCTAATGATGATGTTATTAATCATGGAATTGAATATGCTAGTTCCAGAGCAGCCAGATGGCATGCCGCCCAACACACAATAGGTCTTGTTTCTGTAAATGTGGTGTGAGTGGTTGATTCCTTCAATAACATTGATGGCTTCAGAGTCATACCCTAGCTCTCTAAGCACTATTTCCAAAGCTCTAAACCAAGCGGGACTCAAACTTGCATCATAAGCAGTGTAGTCAAATGCAAAGAGGGATCCTGGTAAGAGTATAGGGATCTTGCTCCAGAAGGTGTCTGGGTTACAACCTACAGCAGATCCAGTGATGGTACCTGGGTTAGCATGGAAAGTTTCAAAAAGATGCCCGAAACACATTCTGGTGTAAACTGAGTCATTCAAACTGCTTGCCTCAATCAAACGGGATTTACCTTTCTTGATCTTCTCAATGCTCCTCAGTTCATCTTTCACATAGGTAGAGTAGGGGAGATCCAGACCATACTTATCCATATAGAACTTCATTTTGGACACATCGCGAGTCTCGGGGTTCAAAATCTGTCTCTTCTTGATACCTAGAGCATTGTAAGGGTATCCTGCACTAGTGCTGAGATCTATGGCTTCTAGGTTATCAGTCCCATAGCAAGCATCAGCCATAGACATTCTGGATGTATCAATGTTCAATTGCTTCAACTGATTAGCATAGTGATGGGCAGCTTGAATCATGTATTCATCTGGTTCATGGATTTTGTTACCTATGTACTTGGAGAAAAGGGCCTGTTCAAAATCAACTTCTAACCTCTTATCCTTAGATGATAGTGCTGCTGGTTCCTTTTTCCCTTCAAACACATCATGGAAGATACTTGGCTCTAACTTGGTGTTAGTGGGCCCGTTGATGTTGTACCTTCCAGTTTCGCTGTTTGGTTTCATCCACTGAATTTCACCTTGTTCGGAGGTGAAGTAGCAGCGCTTCAAAGCGGCACAGAAGCCTTGGCGTCCGTTTCCACCAACGTGGATTCCGATGATTTTTCCAACACTGGTGACCACTCCTCCACACTGACCAGCCTTGGTAGGGAAGTTGTACATGAGAGTGCGGTGGGTTGGTCTACCACTTAGGTTCAAGAACCCATAGTTTTCAACTTTCCCTACAGGGACAAACATGGAGGGCATTTGCTCTGTGTTAATCACAAGAGTAGCTTCTGAAACTGGTTCAATTTCCTCTGGGATAAATTTGGTGATGTCTCTAAACTTCTCATTCATGTCAAGGGTGACTAGAGTGAGTTCGAGATTGACTTGTTGTTCGTCTACCAATTCAACAGCGTCCAAGATCTTCACCTGTTTGCCTTCAATCCAGATGGTTCCGCTCGGTTCAGCATGGCGTGGCAACACAGCAATGCGATCGCGCACCCCGAGCATGGTGAAATGGCCCTTGTCTGTCTGCACTTGCCTAATGTTCCTACGGAGTAATGACAGGGCAAAGTCAAGGCAGGGTCCCTGCACTGTAGCAGTCCTCAAGACTGGTTTCTTCAAAGCAGTTTTGGGCATACCGGAGTAAGCACCCTGGAAGCCAGCGAACAACTTGTAGATGACGTAAACCAAGGACACTACAGCTACCACAGTGGTAATGGATTGCAAAACGGCAACAGCTCTGTTGACATGTCTTTCAATGTTTGTGGGCACATCTGGGATGATCCAACCCTTATCCTTGCAATACTGTCTAACTTCTTCACTGTCAACTGATGACAACAGATCAGCAATAGCTGGGGGAGCCGGTTCTGTCATGGAGATTTTAATGGGCTTAAACACTGGGGGCCCTTGGAAGAGGGCTTCAATGGTGTTACCAACACTGTTTCTGTTGTTGTATTCTCTGATAAGTTCTGAGACAACTGAATCTAAACCGTATCTCACCTTAGATTTCCTATCTTTTAACTGAATAGCTTTTCCACAAACTAGAGGGCTACACTTCTTAAAGTTAGCTGTGTTGTTCTCAGAGCACAGTCTGGCTGCTCTCGAGGCATCCAACTTTCCATTCTCAAGTCTGTAAGATTCAGGGACCTCAATGTCACAGTCCATGTAAAAGCGGCGTCTGATTGCTTCGCTGTCTGAAACAGTGGGGACTATGATATTGCTAGAATTCGTGGAAGCAATGACAAACTTTGATGTAAAGGGCAGACCCTTCTCTTCTAGTGATGCCATAGGTGGTATGAACTCAACAGTAGAAACCATTTGACAAAACAAGGAGATGTCTTTCCCGTCTGGGTTCTGGCACAGGTCATCCATCACAGTGACAACTTGTTGACGGTAACCATCGAAGTGGTCAGGGTCAGGTGGTAGGGAGTATACGCTAGAGTGGTATTTCTCAGCAATAGCCCTAGCAATGATGCCTGTAGCAAGAGATTTTCCTGTGCCTGGAGCACCACGGATGATCAAACATACAGGTTCAATCCGTTGTTTGTTCTTGAACTGCATGTAGTTGTTGACTCTGCGCTCCAATGTCGCAATTCTGCGTGCTTCAGAGGCATACAAAGGTTGGTATTTCCTGCAATGGATGGCAAGGTACTGCACATTCCCGAAGAGAGCTTCTAGGTCGTCCTGGCTAGCTGCTGCTTGTTCTAAGTTGCTAACCTGGTTCTCCAACAAGGGCAGTTGTTTGAGATTGTTAAGGAACTCTACCTTTTCCCTGGCGGCTGGGACAACTTTCTGCTTGAGCCAATCTATGAACTTGGAGATTTTGATTGCCACCCATTCTAGACCCTTAGCTGCATTTGCCATGTCATTAAATTTCTTTAGCCAATTGTCTCCTTGCTTCTGTGCTATTGGGAGGCCAAGGAAGCTACACACTTTAGATTTCAACCAGGCCCATGGACTTGTGTGACAGCCGATCAAAGCTAGTGTTGCAGTCATCGTGACCAAGTCGTAGTCACTCCTGATTACTATGACCAGCGCCGACACAATCTTGACCAGGTTCTTGAGGATCTTTTCCACTATCCCCTCTGCTCCCATTAGATGGTCTTTGAGCGCCTGCACTTCCCTAGAGATAGATTCTGTGAAACCTGTCCCAAATGCATCTCCAAGACCCTTGATGTAATCTGTAACACCTTGTTCCATCACATCATCTTCAAGCCAAAGCAGGTCTCTGATGTCTGCAAAGCCAACCAGGCCGTCACCGCCCATCGTCACAAGTCCAATCACACCGTGTTGGCACCTGAGAATTCCACCACAATCGCCAGCCTTTGAGATGCCATTAGCCAGCAGAACATGTGACTGGTAACGCTCGGGGTAGTATTCATTTGCCTGCACTTGTACTAAGCCAGGACCCTGGAAACTGACTGGGTAGTGTTTGTTTTGGGACTTGCAGAAGTAGACCCCTGTTTGGCACTTGCATCTAGCAATGTTATCGCAACCGTGGGCATTGGTGTTGGAGACGAGGAGATCTCTCTGGTAATCCTCCCACACAAGGTTTTCCCAATCTTCATTGGTGGCCAAGTGCCTGTTGACAATTCTGTAGTTGCAAACATAGACAGCACCGGATTGTTGGCCAAAAACCCCTGTGGTGGTTATTCTAGTCCTACTAGTACTAGTACACTTCAAGTTGTTACCATCCATGTTGGGGTAATTCTTCAAAAGGTATGGTTGACTCCTGAATGGCCTTGGTATCCAAGCTTTAACATGCTTCATCCTCATGTAAATTCTTACTGTGATGTTTGATNNNNNNNNNNNNNNNNNNNNNNNNNNNNNNNNNNNNNNNNNNNNNNNNNNNNNNNNNNNNNNNNNNNNNNNNNNNNNNNNNNNNNNNNNNNNNNNNNNNNNNNNNNNNNNNNNNNNNNNNNNNNNNNNNNNNNNNNNNNNNNNNNNNNNNNNNNNNNNNNNNNNNNNNNNNGTCTCACTCGCAGGACGCTTGATTCATGACATGGTGCGAAGAGCCTATTGAGCTAGGTAGTAGTCCTCCGGCCCCTGAATGCGGCTAATCCTAACCACGGAGCCATGCACTACAATCCAGTGGTGTTGTGGTCGTAACGAGTAATTCTGTGGCGGAACCGACTACTTTGGGTGTCCGTGTTTCCTGTTTTATTTACCTTGGCTGCTTATGGTGACAATCTAGAGTTGTCATCATATAGCGATTGGATTGGCCATCCGGATATATTTTTGTGTGATTCACTCTTTGCTCTTCAGCATTTGCAATACTTCATAGTTTCATCATGGGAGCTCAAGTGTCTACCCAACAATCTGGAACCCACGAAAACACCAATGTGGCCACAGGTGGATCTACCATTCACTACACCACCATAAACTATTACAAGGATTCCTACGCTGCTTCGGCTAACAAGCAAGACTTCAGTCAGGATCCGAGCAAGTTTACCCAACCAGTAGTTGATGTTCTCAAGGAATCATCAGTACCACTTAAATCTCCTTCAGCAGAGGCGTGTGGTTACAGCGACAGAGTCTGCCAAATGACAGTTGGAAATTCCACCATTACCACACAGGAGGCTGCTAATGTGATTGTAGGGTATGGCGAGTGGCCCGAGTACTGTAGTGATTCAGATGCCACTGCTGTCGACAAACCAACTAGACCAGATGTTTCGGTTAACAGATTTTACACACTATCAGCAAAATTGTGGCAATCAAACAGCAAGGGGTGGTACTGGAAATTCCCCGATGTGTTAACAGAGACAGGTGTTTTCGGGCAGAATGCACAGTTCCACTACTTATACAGATCAGGCTTTGCTGTCCACGTACAATGCAATGCAAGCAAGTTTCACCAGGGAACCCTCCTGGTGGCATGTTTACCTGAATACACCAATGGGAGGAGTGATGCAACTAATACACCCGGTTCTGCAAAGCACCCATCGTATAATGCCACTCAACCTGGACCCAGTGGTAAAGAATTGGCCTTTCCCTATGTGTTAGATTCTGGGATAGCTTTCTCTCAATTGCTTGTTGCCCCTCACCAATGGATTAACCTCAGGACCAATAATTGTGCCACCATAATCATGCCCTATGTGAATGCAGTGCCTTATGATTCGGCCCTAAATCACTGCAACTTTGGCTTGTTTGTTATTCCCGTTGCCCCACTAGCGTATAGTGATGGAGCCACAACGGCTGTGCCAATAACAGTCACCATTGCACCACTGTGTGCTGAGTTTGCCGGTCTGAGGAATGCAGTTACTCAGGGCTTGCCAGTAGAGTTGAAACCTGGCAGCAACCAATTTCTTACCACAGATGATGGTGTTTCAGCACCCATACTTCCTGGCTTCCACCCAACCCCCTTGATTCACATTCCAGGTGAAGTAAACAACTTGCTACAACTGTGTCAAATTGAAAGCATACTTGAAGTAAACAATGTGGAGAGTGCATCTCAAATGGAAAGACTTTTGATACCAGTGTCTGTTCAGAGTGAGGTCGACCAGCTATGTGCCTCCTTTAGAGTGGATCCAGGCCGAGATGGTCCATGGCAGTCCACTATGGTGGGTCAACTGTGCAGATATTACACTCAATGGTCAGGTTCATTAGAAATTACCTTCATGTTTACAGGCAGTTTTATGGCCACTGGAAAACTCTTGATAGCTTACACACCTCCTGGTGGAGTGCAGCCTACAAGTAGAGCTGTGGCAATGCTTGGCACCCATGTTATCTGGGACTTTGGTCTTCAGTCATCCGTTACATTGGTGATTCCTTGGATTAGCAACACGCATTTTAGGACGAATGCGTCAGGAACCTACTTTGATTATTACACTGCAGGTATTGTCACCATTTGGTACCAAACAAACTTTGTTGTTCCAGCAGGTGCTCCAACCAGTGCTTACCTCATAGCTCTGGGCGCTGCTCAACCAAATTTCACCATGCGGCTGTGTAAAGACACTGACGAAATCTCTCAAACTGCAGTGTTGCAAGGTGATATCAAGGATATGCTAAAAACTCACATCAATGCTACAGCACACAAAGTTCTTACCAACACTGAGGGCGCCTCTACTAGCACCGGCGCTGACACCAGTGCAAGCTCACACAGCTTATTGACAGGGTCTGCACCAGCGCTACAGGCAGCTGAGACGGGTGCAACATCAGTTACCTCTGATGAGTCTATGATAGAGACAAGGTGTGTTCACAACCACCACAGTGTTGCTGAAACGAGTCTGGAAAACTTCTTTGGCAGGGCAGCCCTTGTTGGGATGGCCACTCTACTCACATCAGAGAGCACAACAAATGGTTTTACCAACTGGCCAATTGACATAATGGGCTATGTACAACAGCGGAGGAAGCTGGAAATTTTCACATACATGAGGTTTGACTCTGAGTTCACTTTTGTTTGTACCGACTCAACAGGCCAAGGGCCCAATGTGGTGGTTCAGTACATGTATATTCCCCCAGGTGCTCCTGCCCCAACTGCAAGGGACTCTTTTGAGTGGCAATCTGCCACAAACCCCTCTGTGTTCGTCAAGGCATCTGACCCTCCAGCTCAGGTCTCTGTTCCTTTCATGTCTCCAGCTTCAGCTTATCAATGGTTCTATGATGGGTACCCCACATTCGGTACACACCCTGCATCTGGTGATGTGAATTATGGGATCAGTCCTAACAATCTTTTTGGCACCTTTGCTTTTAGAGTGGTGGGGTCTGAGAATGTCACAACCAAATTGACTGTCAGAATTTACATGAGAATTAAACACGTTAGGGCATGGGTCCCTAGACCAATGAGAAGCCAGCCGTATGTGTTGAAGAACTAYMMWARMTYKWMYKRCAATRRTANCASNGCACATGGSTRTAAACAGGGCTARMATAACCACMACTGGRGCCTTTGGTCAGCAGAGTGGTGCTGTGTATGTGTGTAATTACAGGATTGTCAACAGACACCTGGCTACTGAGAATGATTGGGACAACCTTGAATGGGAGGACTATCAGAGAGACATTCTTGTTTCCAGAACCACTGGGCATGGGTGTGACAAGATCGCCAGGTGCAACTGCAACACAGGAGTGTATTTCTGCAAATCAGCAAACAAACATTACCCAGTTTCCTTCCAGGGCCCTGGTCTTGTGCACGTCCAAGCAAACGAGTACTACCCTGAAAGATACCAATCACATGTACTATTAGCAAATGGGATCGCTGTAGCAGGTGATTGTGGTGGCATCCTTAGGTGCCCCCATGGTGTGATTGGCTTAGTTACCATGGGCGGTGATGGGTTGGTGGGTTTTGCTGACCTGAGAGACCTCCTTTGGCTAGAGGATGAAGTGATGGAACAGGGTGTCACTGACTACATTAAGGGCTTGGGCGACGCTTTCGGAACCGGTTTCACCGAGTCAATCTCCAGAGAGGTCCAGAACATCAAAGATACACTCGTTGGATCAGAAGGTGTAGTAGAGAAAATCCTGAAGAACCTGGTCAAGTTGATATCCGCTCTGGTCATAATTGTGAGGAGTGAGTACGATCTGGTTACTGTCACAGCAACATTGGCACTGATTGGTTGTACAGGTAGTCCATGGAGATGGCTTAAAACAAAGGTCGCATCAATTCTAGGCATCCCCATCGCCCAAAAACAATCTGACTCTTGGCTCAAGAAATTCAATGACATGGCCAACGCAGCTCGTGGCCTTGAATGGATTGCGAACAAAATTAGCAAGTTCATTGATTGGATAAGAGAAAAGATCATACCTATTGCAAGAGAAAAGGCAGAATTTATTAACAACCTCAAGCAACTTCCTCTACTGGAAAATCAGATTAACAACCTGGAACAGGCTGCTGCAAGTCAGGAGAGTTTAGAACAACTGTTTGGCAATGTTCAATATTTGGCAATCAATTGTAGGAAATTCCAACCACTCTACGCAGCTGAGGCTAAGAGAGTCTTCTCAATGGAGAAGAGAATGGTCAACTACATGCAGTTCAAGGGCAAACAACGTATTGAACCTGTATGCCTGATCATTAGAGGCTCTCCTGGGACAGGGAAATCCCTGGCAACCAGCATAATTGCCAGAGCCATCGCTGAGAAATTCAACTCCAGCGTGTACTCATTACCACCTGACCCTGACCACTTCGATGGTTACAGTCAACAAGTTGTCACTGTGATGGATGACCTGTGCCAGAACCCAGACGGGAAAGACATCTCCTTGTTTTGTCAAATGGTTTCCACAGTTGAGTTCATACCACCAATGGCCTCACTAGAAGAGAAAGGTATTGCATTCAACTCAAAATTCGTCATCGCTTCCACCAATGCTGGTAACATCATTGTGCCCACCGTTTCTGACTCAGAAGCAATTAGGAGGAGGTTCTACATGGATTGTGACATTGAAGTCCCAGACAGCTTTAGATTGGAAAGTGGTAAATTGGATGCAGGCAGAGCAGCAAAGTTGTGCTCAGAAAACAACACCGCCAACTTCAAAAGATGCAGCCCACTGGTCTGTGGTAAGGCTATTCAGTTAAAAGACAGAAAGTCAAAAGTTAGATACAGTTTGGATTCAGTGGTCTCAGAATTGATTAGAGAATACAACAATAGAATGTCAGTTGGAAATACAATTGAGGCATTATTCCAAGGCCCACCAAAGTTTAAACCTCTCACCATTTCTTTGGACACTCCAGCCCCAGACGCTATTGCCGACCTCTTGAGAAGTGTTGACAATGAAGAAGTGAGAGAATACTGCAAGGAAAAAGGGTGGATCATCCCCGAGGTACCAACAAATTTAGAGAGACAATACAATAAAGCAATTGCACTAATCCAGTCCATCACTACCATTCTGGCTGTTGTATCTATGGTGTATGTCATCTACAGGCTGTTCGCTGGATTCCAAGGTGCTTACTCCGGAATGCCCAAGACGGCAGTGAAGAAACCAGTCTTAAGAACAGCAGTAGCACAAGGGCCAGGCTTAGACTTTGCCATCTCACTACTTAAAAAGAACATCAGAAAAGTGCAAACTGAAGAGGGACACTTTACCATGCTTGGTGTTAGAGACAGGCTTGCAGTGCTCCCAAGGCATGCAAAACCTGGCAAGACCATCTGGCTAGAAGGAAAACAAGTGACAGTCCTAGATGCGGTTGAACTAGTTGATGAGCAGCAAGTAAACTTGGAATTAACCTTAGTCACATTGGACATGAATGAGAAATTTAGAGACATTACTAAATTCATCCCTGAATCATTTGAACACTGTATGGATGCTACACTCATCATCAACACAGAGCAGATGCCATCAATGTTTGTTCCAGTGGGTGATGTCCAGTTTTATGGCTTCCTGAATCTGAGTGGAAAACCAACACACAGAACAATGATGTACAACTTCCCAACCAAAGCCGGCCAGTGTGGTGGAGTGGTTACTAGTACAGGAAAAGTGATTGGAATTCATGTTGGAGGTAATGGAAAGCAAGGGTTCTGTGCGGCACTGAAGAGGAGTTACTTTGCCACCGAGCAAGGTGAGATCCAGTGGATGAAACCGAACAAGGAAACTGGCCGCTACAACATTAATGGTCCAACCCAGACCAAACTTGAACCCAGTGTGTTTCATGATGTGTTTGAGGGTAAGAAGGAGCCTGCAGCTCTTAGTGCAAAGGACCCAAGGTTGGAAGTTGACTTTGAGGAAGCCCTGTTCAGCAAATACATTGGCAATGCTATTCATGAACCAGATGAGTATATCATTCAAGCAGCTAAACATTACTCAAACCAACTAAAGCAATTGAACATTGATACCAGTAGGATGAGTATGGAAGATGCTTGCTATGGAACAGAGAACTTGGAAGCAATTGACCTTAGCACCAGTGCAGGATACCCCTACAATGCTTTAGGCATCAAGAAAAGGCAGATTTTGGACCCTACCACTAGAGATGTCACTAAAATGAAGTACTACATGGATAAGTATGGATTAGACCTGCCCTTCTCCACATATATCAAGGATGAGTTAAGAAGCAGGGAGAAAGTGAAGAAAGGAAAATCCAGACTGATTGAAGCATCAAGTCTCAATGATTCAGTATACATGAGGATGTGCTTTGGACACCTGTTTGAAAAATTCCATGAGAATCCAGGCACCATTACTGGTTCTGCAGTAGGAGCAAACCCTGATACCTTCTGGAGTAAGATCCCCATCCTTCTTCCAGGCAGTTTGTTTGCTTTTGACTACACCGGTTATGACGCTAGCTTGAGCCCAGCATGGTTCAGAGCACTAGAAATGGTCTTGAAAGATCTAGGTTATGACGATGAGGCTGTCAGCCTCATTGAGGGTATTAACCACTCCCACCACATCTACCGCAACAAAACATACTGCGTAGTTGGTGGCATGCCCTCAGGCTGCTCTGGGACCAGTATATTCAATAGCATGATCAATAATATTATCATTAGGACCCTGTTAATTAGAACATTCAAGGGCATTGATTTAGATGAATTAAACATGATTGCTTATGGAGATGATGTGTTAGCTAGCTACCCGTTCCCAATCGACTGCGCTGAGTTAGCAAGGACTGGTAGGGAATATGGTTTAGTCATGACACCTGCAGACTAANNNNNNNNNNNNNNNNNNNNNNNNNNNNNNNNNNNNNNNNNNNNNNNNNNNNNNNNNNNNNNNNNNNNNNNNNNNNNNNNNNNNNNNNNNNNNNNNNNNNNNNNNNNNNNNNNNNNNNNNNNNNNNNNNNNNNNNNNNNNNNNNNNNNNNNNNNNNNNNNNNNNNNNNNNNNNNNAGTGAGTTCMAAATGTTGGGTAACCGTCATAGACACTGGTAGHGATARGCAGGCGACATGAAGGGTACAGAAACCTGTGCAGGTGGGTCGGTCATTCTAACAAAGATAGAAGGGTTGGTTGCTGATTGCCATTCAAAAGAGTCCCTTTGTGTTGGTTTGGGTGCACCTGGTGGGATGTACATGTACTGTAACATTGTAGAATCTGCTTTGCCGTCATCAGCAGTAGCAATGAAAGTGAACTCAGCATCAAAGCGCATGTAGGTGAAGATCTCAAGTTTCCTTCTTTGCTGAACAAAGCCCATGATATCTATATCCCAATTAGTGAAGCCATTNGCTGTMCCTCCCGAGGTGAGTATGGATACTAAGCCAACGAGTGCCGCACGCCCATAGAAGTGCTCAATAGAAGTTTCTGCGACAGAGTGCTTGTTAACCACACATCTTGTCTCAATCATGCCCTCATCACTGGTGTTTGATGTTGCCCCAGTTTCTGCAGCTTGCAGCGCTGGGGTGTTGCCTGTTGAAATGTTGTGGTTACTGGGCTTGGTGTCAGCTGCTGTCAAGGTCTTGCTGACTTGGCTCTCCACAAATATCCTYCAGGATTNNNNNNNNNNNNNNNNNNNNNNNNNNNNNNNNNNNNNNNNNNNNNNNNNNNNNNNNNNNNNNNNNNNNNNNNNNNNNNNNNNNNNNNNNNNNNNNNNNNNNNNNNNNNNNNNNNNNNNNNNNNNNNNNNNNNNNNNNNNNNNNNNNNNNNNNNNNNTTCTCMATGCTCCTCAGTTCATCCTTCACATAGGTAGAGTAGGGGAGGTCTAATCCATACTTATCCATGTAGTACTTCATTTTAGTGACATCTCTAGTGGTAGGGTCCAAAATCTGCCTTTTCTTGATGCCTAAAGCATTGTAGGGGTATCCTGCACTGGTGCTAAGGTCAATTGCTTCCAAGTTCTCTGTTCCATAGCAAGCATCTTCCATACTCATTCTGGATGTATCAATGTTCAATTGCTTCAACTGATTAGCATAGTGATGGGCAGCTTGAACCATGTATTCATCTGGTTCATGGATTTTGTTACCTATGTACTTGGAGAAAAGGGCCTGTTCAAAATCAACTTCTAACCTCTTATCCTTAGATGATAGTGCTGCTGGTTCCTTTTTCCCTTCAAACACATCATGGAAGATACTTGGCTCCAACTTGGTGTTAGTGGGCCCGTTGATGTTGTACCTTCCAGTTTCGCTGTTTGGTTTCATCCACTGAATTTCACCTTGTTCGGAGGTGAAGTAGCAGCGCTTCAAAGCGGCACAGAAGCCTTGGCGTCCGTTTCCACCAACGTGGATTCCGATGATTTTTCCAACACTGGTGACCACTCCTCCACACTGACCAGCCTTGGTAGGGAAGTTGTACATGAGAGTGCGGTGGGTTGGTCTACCACTTAGGTTCAAGAACCCATAGTTTTCAACTTTCCCTACAGGGACAAACATGGAGGGCATTTGCTCTGTGTTAATCACAAGAGTAGCTTCTGAAACTGGTTCAATTTCCTCTGGGATAAATTTGGTGATGTCTCTAAACTTCTCATTCATGTCAAGGGTGACTAGAGTGAGTTCGAGATTGACTTGTTGTTCGTCTACCAATTCAACAGCGTCCAAGATCTTCACCTGTTTGCCTTCAATCCAGATGGTTCCGCTCGGTTCAGCATGGCGTGGCAACACAGCAATGCGATCGCGCACCCCGAGCATGGTGAAATGGCCCTTGTCTGTCTGCACTTGCCTAATGTTCCTACGGAGTAATGACAGGGCAAAGTCAAGGCAGGGTCCCTGCACTGTAGCAGTCCTCAAGACTGGTTTCTTCAAAGCAGTTTTGGGCATACCGGAGTAAGCACCCTGGAAGCCAGCGAACAACTTGTAGATGACGTAAACCAAGGACACTACAGCTACCACAGTGGTAATGGATTGCAAAACGGCAACAGCTCTGTTGACATGTCTTTCAATGTTTGTGGGCACATCTGGGATGATCCAACCCTTATCCTTGCAATACTGTCTAACTTCTTCACTGTCAACTGATGACAACAGATCAGCAATAGCTGGGGGAGCCGGTTCTGTCATGGAGATTTTAATGGGCTTAAACACTGGGGGCCCTTGGAASAGKGCYTCAATGGTGTTACCAACACTGTTTCTGTTGTTGTATTCTCTGATAAGTTCTGAGACAACTGAATCCAAACTGTATCTCACCTTAGATTTTCTGTCTTTTAACTGAATAGCTTTACCACAAACTAGAGGGCTACACTTCTTAAAGTTAGCTGTGTTGTTCTCAGAGCACAGTCTGGCTGCTCTCGAGGCATCCAACTTTCCATTCTCAAGTCTGTAAGATTCAGGGACCTCAATGTCACAGTCCATGTAAAAGCGGCGTCTGATTGCTTCGCTGTCTGAAACAGTGGGGACTATGATATTGCTAGAATTCGTGGAAGCAATGACAAACTTTGATGTAAAGGGCAGACCCTTCTCTTCTAGTGATGCCATAGGTGGTATAAACTCAACAGTAGAAACCATTTGACAAAACAAGGAGATGTCTTTCCCGTCTGGGTTCTGGCACAGGTCATCCATCACAGTGACAACTTGTTGACGGTAACCATCGAAGTGGTCAGGGTCAGGTGGTAGGGAGTATACGCTAGAGTGGTATTTCTCAGCAATAGCCCTAGCAATGATGCCTGTAGCAAGAGATTTTCCTGTGCCTGGAGCACCACGGATGATCAAACATACAGGTTCAATCCGTTGTTTGTTCTTGAACTGCATGTAGTTGTTGACTCTGCGCTCCAATGTCGCAATTCTGCGTGCTTCAGAGGCATACAAAGGTTGGTATTTCCTGCAATGGATGGCAAGGTACTGCACATTCCCGAAGAGAGCTTCTAGGTCGTCCTGGCTAGCTGCTGCTTGTTCTAAGTTGCTAACCTGGTTCTCCAACAAGGGCAGTTGTTTGAGATTGTTAAGGAACTCTACCTTTTCCCTGGCGGCTGGGACAACTTTCTGCTTGAGCCAATCTATGAACTTGGAGATTTTGATTGCCACCCATTCTAGACCCTTAGCTGCATTTGCCATGTCATTAAATTTCTTTAGCCAATTGTCTCCTTGCTTCTGTGCTATTGGGAGGCCAAGGAAGCTACACACTTTAGATTTCAACCAGGCCCATGGACTTGTGTGACAGCCGATCAAAGCTAGTGTTGCAGTCATCGTGACCAAGTCGTAGTCACTCCTGATTACTATGACCAGCGCCGACACAATCTTGACCAGGTTCTTGAGGATCTTTTCCACTATCCCCTCTGCTCCCATTAGATGGTCTTTGAGCGCCTGCACTTCCCTAGAGATAGATTCTGTGAAACCTGTCCCAAATGCATCTCCAAGACCCTTGATGTAATCTGTAACACCTTGTTCCATCACATCATCTTCAAGCCAAAGCAGGTCTCTGATGTCTGCAAAGCCAACCAGGCCGTCACCGCCCATCGTCACAAGTCCAATCACACCGTGTTGGCACCTGAGAATTCCACCACAATCGCCAGCCTTTGAGATGCCATTAGCCAGCAGAACATGTGACTGGTAACGCTCGGGGTAGTATTCATTTGCCTGCACTTGTACTAAGCCAGGACCCTGGAAACTGACTGGGTAGTGTTTGTTTTGGGACTTGCAGAAGTAGACCCCTGTTTGGCACTTGCATCTAGCAATGTTATCGCAACCGTGGGCATTGGTGTTGGAGACGAGGAGATCTCTCTGGTAATCCTCCCACACAAGGTTTTCCCAATCTTCATTGGTGGCCAAGTGCCTGTTGACAATTCTGTAGTTGCAAACATAGACAGCACCGGATTGTTGGCCAAAAACCCCTGTGGTGGTTATTCTAGTCCTACTAGTACTAGTACACTTCAAGTTGTTACCATCCATGTTGGGGTAATTCTTCAAAAGGTATGGTTGACTCCTGAATGGCCTTGGTATCCAAGCTTTAACATGCTTCATCCTCATGTAAATTCTTACTGTGATGTTTGATGTAATTCTACCTGAACCAACTGCTCTCACCGCAAAGGTCCCCATGAGGTTGTTAGGACAGACTCCATACCAACTGTCTGTGCTGGCAGAGTGAGTTCCAAATGTTGGGTAACCGTCATAGAACCACTGGTAAGCGGAAGCAGGCGACATGAAGGGTACAGAAACCTGTGCAGGTGGGTCGGTCATTCTAACAAAGATAGAAGGGTTGGTTGCTGATTGCCATTCAAAAGAGTCCCTTTGTGTTGGTTTGGGTGCACCTGGTGGGATGTACATGTACTGTAACATTGTAGAATCTGCTTTGCCGTCATCAGCAGTAGCAATGAAAGTGAACTCAGCATCAAAGCGCATGTAGGTGAAGATCTCAAGTTTCCTTCTTTGCTGAACAAAGCCCATGATATCTATATCCCAATTAGTGAAGCCATTTGCTGTACCTTCCGAGGTGAGTATGGATACTAAGCCAACGAGTGCCGCACGCCCATAGAAGTGCTCAATAGAAGTTTCTGCGACAGAGTGCTTGTTAACCACACATCTTGTCTCAATCATGCCCTCATCACTGGTGTTTGATGTTGCCCCAGTTTCTGCAGCTTGCAGCGCTGGGGTGTTGCCTGTTGAAATGTTGTGGTTACTGGGCTTGGTGTCAGCTGCTGTCAAGGTCTTGCTGACTTGGCTCTCCACAAATGTCTCTAGTGAGGATTCTGGGTCACCCTGCAGGATGGCTGTCTGTGAGATGGATTCAGTATCCTTGCAAAGTTTCAGTGTGAAGTTAGGTTGGGCAGCTCCCAGCGCAATGATGTAAGCACTGGTGGGGGCTCCCTCAGGCACAACATAATTGGTTTGATACCATATTGTCACTATTCCACTGGTGTAGTACTCAAAGTATTTATCAGTTGCCTGTGTTCTGTAGTGAGTGTTACTAATCCATGGGATAATCATGGTGACAGACGATTGCAAGCCAAAATCCCAGATGACATGTGTTCCGAGCATAGCGATCTCTCTTGATGCTGGTTGTGCACCACCTGGTGGTGTGTAAGCTATCAGCATCTTACCTGTTGCCATGAAAGAACCAGTGAACATGAAAGTCACTTCTAGTGACCCCGACCATTGAGTATAGTAGCGGCACAGCTGGCCAACAAGTGTAGATTCCCAAGGCCCTGCACGGCCAGGATCCACACGAAAGCTAGCGCACAGTTGGTCCACTGCTGATTGCACACTTACAGGTATGAGAAGGCGTTGCATGGGGTTGTTTTCATTTGTGGTAAGGTTGTTTACCTCGAGTATCGATTCCACTTGAGCAATTTCCAATAGGTTTTTGACCTCTCCTGGGATATGTATCTCTGGTGTTGGGTGATATCCGGGTAGGATGGGTGCGGACACCTCATCATCGGTGGTTAAGAATTGGTTAGAACCTGGTTTCAGCTCAACTGGAAGACCTTGGGCGACGGCATTGCGGAGACCTGCAAATTCCGAATTCATTGGGGCAATGGTAACGGTGATTGGTATAGCTGTGGTTGCACCTGTATTAAAGTCTAGCGGTGCCACAGGGATGATAACTAAGCCAAAGTTACAGTGGTTCAAGGCACTATCATAGGGTACGGCATTGACGTATGGCATCACTATTGTAGCACAGTTATTTGTCCTCAGGTTAATCCACTGGTGTGGGTAGATAAGAGCCTGGGATAGTGGGACACCTGAATCAAGGACATAAGGTATAGCAAGTTCCTTACCGTTTTTGCCTGGCTGAGCTGCTGCATAAGATGGGTGCCTTGCAGTGGCAGGGTCAGTTGCGCTGTCAGAGCGGGCCACAGTGAATTCTGGGATAACAGCGACTAACAAGGCCCCCTGGTGGAACTTGCTYGCATTACATTGTACATGTATGCAGAAACCTGATCTGTATAAGTAGTGAAACTGTGCATTCTGGCCAAAAACACCTGTCTCAGTTAAGACATCAGGAAATTTCCAATACCACCCCTTGCTGTTTGATTGCCACAATTTTGCTGATAGTGTGTAAAATCTGTTAACCGAAACATCTGGTCTAGATGGCTTGTCCACAGCTGTTGCATCTGTGTTTGAGCAAAATTCAGGCCATTCACCATAGCCTACTGTTATGTTGGCAGCTTCCTGGGTTGTGATGGTGGAATTACCTAGAGTAAGTTGGGCCACTCTATCGCTGTAACCACACGCTTCAGCTGAGGGGGATTTAAGAGGCACAGAAGACTCCTTTATCATATCCACTACAGGTTGAGTAAACTTAGATGGGTCCTGACTGAAGTCTTGTTTAGTTGCCGAAGCAGCATAAGATTCTTTGTAATAATTTATGGTGGTGTAATTGATGGTGGAACCACCAGTCGCCATGTTGGCATTTTCGTGAGAGCCAGTTTTCTGAGTGGAAACTTGGGCACCCATAATGTTGTTGGTAAATGATAACTGCTTGGTATCAAGAGGTGAATCACACAAAAGATGTATCCGGATGGCCAATCCAATCGCTATATGATGACAACTCTAGATTGTCACCATAAGCAGCCAAGGTAAATAAAACAGGAAACACGGACACCCAAAGTAGTCGGTTCCGCCACAGAATTACTCGTTACGACCACAACACCACTGGATTGTAGTGCATGGCTCCGTGGTTAGGATTAGCCGCATTCAGGGGCCGGAGGACTACTACCTAGCTCAATAGGCTCTTCGCACCATGTCATGAATCAAGCGTCCTGCSAGTGAGANNNNNNNNNNNNNNNNNNNNNNNNNNNNNNNNNNNNNNNNNNNNNNNNNNNNNNNNNNNNNNNNNNNNNNNNNNNNNNNNNNNNNNNNNNNNNNNNNNNNNNNNNNNNNNNNNNNNNNNNNNNNNNNNNNNNNNNNNNNNNNNNNNNNNNNNNNNNNNNNNNNNNNGATCTTGGGTGTTACGCGCATCCCTGGTCCATCTGATGGATTCATGGATCTCTGACATTGGCATTGTTGGGTGGATGAGGAAGGGGAACTGCTCATCAGGTTTGAAGCCTCTTTTCAGAAAAGTTGCATTCTCCCAGGTCACCTCATTGAAACAACTGCCCTTATCAGCGGGGGTCATGACCAAACCATATTCCTTACCAGTGTTAGCCAATTCTTGACAGTCAATTGGGAAGGGGTAACTTGCCAAAACATCATCACCGTAAGCAACCATGTTCAACTCATCTAAATCAATTCCTTTGAAAGTTCTAATAAGTAAGGTTCTAATGATAATGTTGTTAATCATGGAGTTGAACACGCTAGTTCCAGAGCAGCCAGATGGCATGCCGCCCAACACACAGTAGGTCTTGTTCCTGTAAATGTGGTGTGAGTGGTTGATACCTTCAATAACATTGATGGCTTCAGAGTCATACCCTAGCTCCCTAAGCACTATTTCCAAAGCTCTAAACCAAGCTGGACTCAAACTTGCATCATAGGCAGTGTAGTCAAATGCAAAGAGGGATCCTGGTAAGAGTATAGGGATCTTGCTCCAAAAGGTGTCTGGGTTACAACCTACAGCAGATCCAGTGATGGTACCTGGGTTAGCATGGAAAGTTTCAAAAAGATGCCCGAAGCACATTCTGGTGTAAACTGAGTCATTCAAACTACTTGCCTCAATCAAACGGGATTTACCTTTCTTGATCTTTTCGATGTTCCTCAGTTCATCTTTCACATAGGTAGAGTAGGGGAGATCCAGACCATACTTGTCCATATAAAACTTCATTTTGGATACATCGCGAGTCTCGGGGTTCAGAATCTGCCTCTTCTTGATACCTAGAGCATTGTAAGGATATCCTGCACTGGTGCTGAGATCTATAGCTTCTAGGTTTTCAGTCCCATAGCAAGCATCAGCCATAGACATTCTGGATGTATCAATATTCAATTGCTTCAATTGATTAGCATAGTGATGAGCAGCTTGAATCATGTACTCATCTGGCTCATGGATTTTGTTGCCTATGTACTTGGAGAAAAGGGCCTGTTCAAAATCAACCTCTAATCTCTTATCCTTAGATGACAGAGCTGCTGGCTCCTTCTTCCCTTCGAACACATCATGGAAGATGCTTGGCTCCAACTTGGTGTTAGTGGGCCCGTTGATGTTGTACCTTCCAGTCTCGCTGTTTGGTTTCATCCACTGAATTTCACCTTGCTCAGAAGTGAAGTAGCAGCGCTTCAGAGCAGCACAGAAGCCTTGGCGTCCGTTTCCACCAACATGGATTCCAATGATTTTTCCAACACTGGTGACCACTCCTCCACACTGACCAGCCTTAGTAGGGAAGTTGTACATGAGAGTACGGTGGGTTGGTCTCCCACTTAGGTTCAAGAACCCATAGTTTTCGACTTTCCCCACAGGGACAAACATGGAGGGCATTTGCTCTGTGTTAATCACGAGAGTAGCTTCTGAAACTGGTTCAATTTCCTCTGGAATGAATTTGGTGATGTCTCTAAACTTCTCATTCATGTCAAGGGTGACGAGAGTGAGTTCGAGATTAACCTGTTGCTCATCCACCAGTTCAACAGCGTCCAAGATCTTCACCTGTTTGCCTTCAATCCAGATGGTTCCACTTGGTTCAGCATGGCGTGGTAACACAGCAATGCGATCACGTACCCCGAGCATGGTGAAATGGCCCTTGTCTGTCTGCACTTGCCTAATGTTCCTACGCAGTAATGACAGGGCAAAGTCAAGACAGGGTCCCTGTACTGTAGCAGTCCTCAAGACTGGTTTCTTCAAAGCAGTTTTGGGCATACCGGAGTAAGCACCTTGGAAGCCAGCGAACAACTTGTAGATGACGTAAACCAAGGACACTACAGCAACTACAGTGGTGATGGATTGCAAAACTGCAACAGCTCTGTTAACATGTCTTTCAATGTTTGTGGGCACATCTGGGATGATCCAACCCTTATCCTTACAATACTGTCTAACTTCTTCACTGTCAACTGATGACAACAGATCAGCAATAGCTGGGGGAGCTGGTTCTGTCATGGAGATCTTGATGGGTTTAAACACTGGGGGCCCTTGGAAGAGGGCTTCAATGGTGTTACCAACACTGTTTCTGTTGTTGTACTCTCTGATAAGTTCTGAGACAACTGAATCTAAACTGTACCTCACCTTAGATTTCCTATCTTTTAACTGAATAGCTTTTCCACAAACTAGAGGGCTGCACTTCTTGAAGTTAGCTGTGTTGTTCTCGGAGCACAGTCTGGCTGCTCTCGAAGCATCCAGCTTCCCATTCTCAAGTCTGTAAGATTCAGGGACCTCAATGTCACAATCCATGTGAAAACGACGCCTGATTGCTTCGCTGTCTGAAACAGTGGGGACTATGATATTGCTAGAATTTGTGGAAGCAATGACAAACTTTGATGTAAAGGGCAGACCCTTCTCTTCTAATGATGCCATAGGTGGTATAAACTCAACAGTGGAAACCATTTGACAAAACAAGGAGATGTCCTTCCCGTCTGGGTTCTGGCATAAGTCATCCATTACAGTAACAACTTGTTGACGGTAACCGTCGAAATGGTCAGGGTCAGGCGGCAGGGAATACACGCTGGAGTGGTATTTCTCAGCAATAGCCCTAGCAATGATGCCTGTAGCAAGAGATTTTCCTGTACCTGGAGCGCCACGAATGATCAAACATACAGGTTCAATCCGTTGTTTGTTCTTGAACTGCATGTAGTTGTTGACTCTGCGTTCCAATGTTGCAATTCTGCGTGCTTCAGAGGCATACAAAGGTTGGTATTTCCTGCAATGGATAGCAAGGTACTGCACATTCCCGAAGAGAGCTTCCAGATCGTCCTGGCTAGCTGCTGCTTGTTCTAGATTGCTAACCTGGTTCTCCAACAAGGGCAGTTGTTTGAGATTGTTGAGGAATTCCACTTTTTCCCTGGCGGCTGGGACAACTTTCTGTTTGAGCCAATCTATAAACTTGGAGATTTTGATTGCCACCCATTCCAGACCCTTAGCCGCATTTGCCATGTCATTGAATTTCTTTAGCCAATTGTCTCCTTGCTTCTGTGCTATTGGGAGGCCAAGGAAACTACATACCTTAGATTTCAACCAGGCCCATGGGCTTGTGTGACAGCCGATCAAAGCAAGTGTTGCAGTCATCGTGACTAGGTCGTAGTCACTCCTGATTACTATGACCAGCGCCGACACAATCTTGACCAGGTTCTTGAGGATCTTTTCCACTATCCCCTCTGCTCCCATTAGATGGTCTTTGAGCGCCTGCACTTCCCTAGAGATAGATTCTGTGAAACCTGTTCCAAATGCATCTCCAAGACCCTTGATGTAGTCTGTGACACCTTGCTCCATCACATCATCTTCAAGCCAAAGCAAATCTCTGAGGTCTGCAAAGCCAACCAGACCATCACCGCCCATGGTCACAAGTCCAATCACACCGTGTTGGCACCTGAGAATTCCGCCACAATCGCCAGCCTTTGAGATGCCATTAGCCAGTAGAACATGTGACTGATAGCGCTCAGGGTAGTATTCATTTGCTTGCACTTGCACTAAACCAGGACCCTGGAAACTGACTGGGTAGTGTTTGTTTTGAGACTTACAGAAATAGACCCCTGTTTGGCACTTGCATCTGGCAATGGTGTCACAACCGTGGGCTTTGGTGTTGGAAACGAGGAGATCTCTCTGGTAATCCTCCCACACAAGGTTCTCCCAATCTTCTTCAGTGGCCAAATGTCTGTTAACGATCCTGTAGTTGCATACATAAACAGCACCGGATTGTTGACCAAAAGCTCCTGTGGTGGTTATGGTTTTCCTGCTAGTGCTGGTGCACTTCAACTTGGTACCATCCATATTTGGGTAATTCTTCAGAAGGTACGGTTGACTCCTGAACGGTCTTGGCACCCATGCTTTGACATGCTTCATCCTCATGTATATTCTTATTGTGATGTTAGATGTGACTTGACCTGAGCCAACTGCTCTCACCGCAAAGGTCCCCATAAGGTTATTAGGGCATACCCCATACCAACTTTCTGTACTTGCGTCATGAGTTCCAAATGTTGGGTAACCATCATAAAACCACTGGTAAGCAGAAGCAGGTGACATGAAGGGTACAGAAACCTGCGCTGGTGGGTCAGTCATTCTAATAAAGATGGAAGGGTTAGTGGCTGATTGCCATTCAAAAGAATCTCTTTGCGTTGGTTTGGGCGCACCTGGTGGGATGTACATGTATTGCAGCATTGTGGAATCTGCTCTGCCATTATCATCAGTAGCAACGAAAGTGAACTCCGCGTCAAAGCGCATGTAGGTGAAAATTTCTAGTTTTCTTCTTTGCTGGACAAAGCCCATGATGTCTATATCCCAATTGGTAAAGCCACTTGATGTTTCTGTCGAGGTGAGTATGGATACTAAACCTACAAGCGCTGCACGCCCGTAGAAGTGTTCAACAGAAGTCTCTGCAACAGAGTGCTTGTTAACCACACATCTTGTTTCGATCATACCTTCATCACTGGTATTTGATGTCGCCCCAGTTTCTGCAGCCTGCAATGCTGGAGTGTTGCCCGTCGAAATGTTGTGGCTACTGGGCTTGGTATCAGCTGCTGTCAGGGTTTTACTAACCTGACTCTCCACAAATGTCTCTAGTGACGATTCCGGGTCACCTTGTAAAATGGCTGTTTGTGAGATTGATTCAGTATCCTTGCAGAGTTTCAGTGTGAAGTTAGGTTGAGCGGCTCCTAATGCAACGATATAAGCACTGGTTGGGGCTCCCTCTGGTACAACATAATTAGTTTGATACCATATTGTCACTATTCCACTGGTGTAGTATTCGAAGTATTTGTTAGTTGCCTGTGTGCGGTAGTGAGTGTTACTGATCCATGGAATAATCATGGTAATAGACGACTGCAAACCAAAATCCCAGATAACATGTGTTCCAAGCATAGCGATCTCTCTTGATGCTGGTTGTGCGCTACCTGGTGGTGTGTAAGCTATCAACATCTTGCCTGTTGCCATGAAGGAGCCGGTGAACATGAAAGTCACTTCCAGCGACCCTGACCATTGAGTGTAATAACGGCACAGCTGACCAACAAGTGTGGACTCCCAAGGTCCTGCGCGGCCAGGGTCCACACGAAAACTGGCGCACAGTTGATCCACTGCTGATTGTACACTCACGGGTATGACAAGGCGCTGCATGGGGTCGCTTTCATTTGTGGTGAGGTTGTTTACTTCGAGTATTGATTCCACTTGGGCAATCTCCAGTAGGTTCTTGACCTCGCCTGGGATGTGTATCTCTGGTGTTGGGTGGTACCCAGGTAGGATGGGTGCAGATACCTCGTCATCAGTGGTTAAAAATTGATTAGAGCCTGGTTTCAGCTCGACTGGGAGGCCCTGGGCAACAGCGTTACGGAGACCTGCAAATTCCGAGTTCATTGGAGCAATGGTGACAGTGATCGGTATAGCTGTAGTTGCACCAGTATTAAAATCAAGTGGAGCTACAGGAATGATAGCTAAGCCAAAGTTGCAGTGGTTCAAGGCGCTGTCATAAGGTACAGCATTGATGTATGGCATCACTATTGTGGCACAGTTGTTTGTCCTCAAGTTAATCCACTGGTGCGGGTAAATAAGGGCTTGGGATAATGGGACACCTGAATCAAGAACATAGGGTATAACAAAGCTCTTACCATTTTTACCTGGTTGTGCTGCTTCGTAACTTGGGTGTTTGGCTTCGGCAGGATTAGTTTTTGAGTCAGATCTAGCTACGGTGAATTCTGGGATAGCGACCACCAGCAAAGTTCCCTGATGGAACTTGCTGGCATTGCACTGGACATGTATGCAAAATCCTGATCTGTATAGGTAATGGAACTGTGCATTCTGACCAAAAACCCCAGTTTCTGTCAACACATCGGGGAACTTCCAGTACCACCCTTTAGATCCCTTTTCCCACAATTTAGCACTTAGGGTGTAAAATCTATTCACTGAGACATCTGGTCTTGATGGTTTGTCTACGGCTGTAGCGTCAGTGTTGGAACAGAACTCGGGCCACTCACCGTATCCTACTGTTATATTTGCAGCCTCTTGGGTTGTAATAGTGGAGTTTCCAAGTGTCAGTTGAGCAACTCTGTCACTGTAACCACAGGCCTCTGCTGAGGGCGATTTAAGTGGTACAGAGGATTCCTTGATCATATCAACCACTGGTTGGGTAAATTTGGATGGATCTTGGCTGAAATCTTGTTTGGTTGCTGAGGCAGCATAAGATTCTTTGTAATAGTTTATGGTAGTGTAGTTGATGGTGGAACCACCGACCGCCATGTTGGCGTTTTCATGTGAGCCAGTTTTCTGAGAAGAGATTTGAGCACCCATGGTAATATTGTTTAGTAATTGACAATTGCTTGGTAGCAATAAGTGAACCACACAAAGATATATCCGGATGGCCAATCCAATCGCTATATGATGACAACTCTAGATTGTCACCATAAGCAGCCAAGGTAAATAAAACAGGAAACACGGACACCCAAAGTAGTCGGTTCCGCCACAGAATTACTCGTTACGACCATAACGCCACTGGGTTGTAGCGCATGGCTCCGTGGTTAGGATTAGCCGCATTCAGGGGCCGGAGGACTACTACCTAGCTCAATAGGCTCTTCGCACCATGTCATGAGTCAAGCGTCCTGCGAGTAGAACTCGCAGGCAGGCCGCCAACGCAGCCACCGACACGGTCGCCCGTGGGGAATTCGGTGACTCATCGACCTGAACTACACTGGGGTTGTGCTGAACGTAACACTTGAGACATTCAATGATGGTACTAGGCTTCTCGAAGTAAGTAGCCGGGTAACGAACGTTTTCCCCTTTAGCCGTGGGTACAGCCTATTGGTACTAAGTCCGGGGAAACAGAAGTGCTTGACTAAAACCCACCTGGGTTGGTGGNNNNNNNNNNNNNNNNNNNNNNNNNNNNNNNNNNNNNNNNNNNNNNNNNNNNNNNNNNNNNNNNNNNNNNNNNNNNNNNNNNNNNNNNNNNNNNNNNNNNNNNNNNNNNNNNNNNNNNNNNNNNNNNNNNNNNNNNNNNNNNNNNNNNNNNNNNNNNNNNNNNNNNNNNNNNNNNNNNNNNNNNNNNNNNNNNNNNNNNNNNNNCAGTGGTTGATATGATCAAGGAATCCTCTGTACCACTTAAATCGCCCTCAGCAGAGGCCTGTGGTTACAGTGACAGAGTTGCTCAACTGACACTTGGAAACTCCACTATTACAACCCAAGAGGCTGCAAATATAACAGTAGGATACGGTGAGTGGCCCGAGTTCTGTTCCAACACTGACGCTACAGCCGTAGACAAACCATCAAGACCAGATGTCTCAGTGAATAGATTTTACACCCTAAGTGCTAAATTGTGGGAAAAGGGATCTAAAGGGTGGTACTGGAAGTTCCCCGATGTGTTGACAGAAACTGGGGTTTTTGGTCAGAATGCACAGTTCCATTACCTATACAGATCAGGATTTTGCATACATGTCCAGTGCAATGCCAGCAAGTTCCATCAGGGAACTTTGCTGGTGGTCGCTATCCCAGAATTCACCGTAGCTAGATCTGACTCAAAAACTAATCCTGCCGAAGCCAAACACCCAAGTTACGAAGCAGCACAACCAGGTAAAAATGGTAAGAGCTTTGTTATACCCTATGTTCTTGATTCAGGTGTCCCATTATCCCAAGCCCTTATTTACCCGCACCAGTGGATTAACTTGAGGACAAACAACTGTGCCACAATAGTGATGCCATACATCAATGCTGTACCTTATGACAGCGCCTTGAACCACTGCAACTTTGGCTTAGCTATCATTCCTGTAGCTCCACTTGATTTTAATACTGGTGCAACTACAGCTATACCGATCACTGTCACCATTGCTCCAATGAACTCGGAATTTGCAGGTCTCCGTAACGCTGTTGCCCAGGGCCTCCCAGTCGAGCTGAAACCAGGCTCTAATCAATTTTTAACCACTGATGACGAGGTATCTGCACCCATCCTACCTGGGTACCACCCAACACCAGAGATACACATCCCAGGCGAGGTCAAGAACCTACTGGAGATTGCCCAAGTGGAATCAATACTCGAAGTAAACAACCTCACCACAAATGAAAGCGACCCCATGCAGCGCCTTGTCATACCCGTGAGTGTACAATCAGCAGTGGATCAACTGTGCGCCAGTTTTCGTGTGGACCCTGGCCGCGCAGGACCTTGGGAGTCCACACTTGTTGGTCAGCTGTGCCGTTATTACACTCAATGGTCAGGGTCGCTGGAAGTGACTTTCATGTTCACCGGCTCCTTCATGGCAACAGGCAAGATGTTGATAGCTTACACACCACCAGGTAGCGCACAACCAGCATCAAGAGAGATCGCTATGCTTGGAACACATGTTATCTGGGATTTTGGTTTGCAGTCGTCTATTACCATGATTATTCCATGGATCAGTAACACTCACTACCGCACACAGGCAACTAACAAATACTTCGAATACTACACCAGTGGAATAGTGACAATATGGTATCAAACTAATTATGTTGTACCAGAGGGAGCCCCAACCAGTGCTTATATCGTTGCATTAGGAGCCGCTCAACCTAACTTCACACTGAAACTCTGCAAGGATACTGAATCAATCTCACAAACAGCCATTTTACAAGGTGACCCGGAATCGTCACTAGAGACATTTGTGGAGAGTCAGGTTAGTAAAACCCTGACAGCAGCTGATACCAAGCCCAGTAGCCACAACATTTCGACGGGCAACACTCCAGCATTGCAGGCTGCAGAAACTGGGGCGACATCAAATACCAGTGATGAAGGTATGATCGAAACAAGATGTGTGGTTAACAAGCACTCTGTTGCAGAGACTTCTGTTGAACACTTCTACGGGCGTGCAGCGCTTGTAGGTTTAGTATCCATACTCACCTCGACAGAAACATCAAGTGGCTTTACCAATTGGGATATAGACATCATGGGCTTTGTCCAGCAAAGAAGAAAACTAGAAATTTTCACCTACATGCGCTTTGACGCGGAGTTCACTTTCGTTGCTACTGATGATAATGGCAGAGCAGATTCCACAATGCTGCAATACATGTACATCCCACCAGGTGCGCCCAAACCAACGCAAAGAGATTCTTTTGAATGGCAATCAGCCACTAACCCTTCCATCTTTATTAGAATGACTGACCCACCAGCGCAGGTTTCTGTACCCTTCATGTCACCTGCTTCTGCTTACCAGTGGTTTTATGATGGTTACCCAACATTTGGAACTCATGACGCAAGTACAGAAAGTTGGTATGGGGTATGCCCTAATAACCTTATGGGGACCTTTGCGGTGAGAGCAGTTGGCTCAGGTCAAGTCACATCTAACATCACAATAAGAATATACATGAGGATGAAGCATGTCAAAGCATGGGTGCCAAGACCGTTCAGGAGTCAACCGTACCTTCTGAAGAATTACCCAAATATGGATGGTACCAAGTTGAAGTGCACCAGCACTAGCAGGAAAACCATAACCACCACAGGAGCTTTTGGTCAACAATCCGGTGCTGTTTATGTATGCAACTACAGGATCGTTAACAGACATTTGGCCACTGAAGAAGATTGGGAGAACCTTGTGTGGGAGGATTACCAGAGAGATCTCCTCGTTTCCAACACCAAAGCCCACGGTTGTGACACCATTGCCAGATGCAAGTGCCAAACAGGGGTCTATTTCTGTAAGTCTCAAAACAAACACTACCCAGTCAGTTTCCAGGGTCCTGGTTTAGTGCAAGTGCAAGCAAATGAATACTACCCTGAGCGCTATCAGTCACATGTTCTACTGGCTAATGGCATCTCAAAGGCTGGCGATTGTGGCGGAATTCTCAGGTGCCAACACGGTGTGATTGGACTTGTGACCATGGGCGGTGATGGTCTGGTTGGCTTTGCAGACCTCAGAGATTTGCTTTGGCTTGAAGATGATGTGATGGAGCAAGGTGTCACAGACTACATCAAGGGTCTTGGAGATGCATTTGGAACAGGTTTCACAGAATCTATCTCTAGGGAAGTGCAGGCGCTCAAAGACCATCTAATGGGAGCAGAGGGGATAGTGGAAAAGATCCTCAAGAACCTGGTCAAGATTGTGTCGGCGCTGGTCATAGTAATCAGGAGTGACTACGACCTAGTCACGATGACTGCAACACTTGCTTTGATCGGCTGTCACACAAGCCCATGGGCCTGGTTGAAATCTAAGGTATGTAGTTTCCTTGGCCTCCCAATAGCACAGAAGCAAGGAGACAATTGGCTAAAGAAATTCAATGACATGGCAAATGCGGCTAAGGGTCTGGAATGGGTGGCAATCAAAATCTCCAAGTTTATAGATTGGCTCAAACAGAAAGTTGTCCCAGCCGCCAGGGAAAAAGTGGAATTCCTCAACAATCTCAAACAACTGCCCTTGTTGGAGAACCAGGTTAGCAATCTAGAACAAGCAGCAGCTAGCCAGGACGATCTGGAAGCTCTCTTCGGGAATGTGCAGTACCTTGCTATCCATTGCAGGAAATACCAACCTTTGTATGCCTCTGAAGCACGCAGAATTGCAACATTGGAACGCAGAGTCAACAACTACATGCAGTTCAAGAACAAACAACGGATTGAACCTGTATGTTTGATCATTCGTGGCGCTCCAGGTACAGGAAAATCTCTTGCTACAGGCATCATTGCTAGGGCTATTGCTGAGAAATACCACTCCAGCGTGTATTCCCTGCCGCCTGACCCTGACCATTTCGACGGTTACCGTCAACAAGTTGTTACTGTAATGGATGACTTATGCCAGAACCCAGACGGGAAGGACATCTCCTTGTTTTGTCAAATGGTTTCCACTGTTGAGTTTATACCACCTATGGCATCATTAGAAGAGAAGGGTCTGCCCTTTACATCAAAGTTTGTCATTGCTTCCACAAATTCTAGCAATATCATAGTCCCCACTGTTTCAGACAGCGAAGCAATCAGGCGTCGTTTTCACATGGATTGTGACATTGAGGTCCCTGAATCTTACAGACTTGAGAATGGGAAGCTGGATGCTTCGAGAGCAGCCAGACTGTGCTCCGAGAACAACACAGCTAACTTCAAGAAGTGCAGCCCTCTAGTTTGTGGAAAAGCTATTCAGTTAAAAGATAGGAAATCTAAGGTGAGGTACAGTTTAGATTCAGTTGTCTCAGAACTTATCAGAGAGTACAACAACAGAAACAGTGTTGGTAACACCATTGAAGCCCTCTTCCAAGGGCCCCCAGTGTTTAAACCCATCAAGATCTCCATGACAGAACCAGCTCCCCCAGCTATTGCTGATCTGTTGTCATCAGTTGACAGTGAAGAAGTTAGACAGTATTGTAAGGATAAGGGTTGGATCATCCCAGATGTGCCCACAAACATTGAAAGACATGTTAACAGAGCTGTTGCAGTTTTGCAATCCATCACCACTGTAGTTGCTGTAGTGTCCTTGGTTTACGTCATCTACAAGTTGTTCGCTGGCTTCCAAGGTGCTTACTCCGGTATGCCCAAAACTGCTTTGAAGAAACCAGTCTTGAGGACTGCTACAGTACAGGGACCCTGTCTTGACTTTGCCCTGTCATTACTGCGTAGGAACATTAGGCAAGTGCAGACAGACAAGGGCCATTTCACCATGCTCGGGGTACGTGATCGCATTGCTGTGTTACCACGCCATGCTGAACCAAGTGGAACCATCTGGATTGAAGGCAAACAGGTGAAGATCTTGGACGCTGTTGAACTGGTGGATGAGCAACAGGTTAATCTCGAACTCACTCTCGTCACCCTTGACATGAATGAGAAGTTTAGAGACATCACCAAATTCATTCCAGAGGAAATTGAACCAGTTTCAGAAGCTACTCTCGTGATTAACACAGAGCAAATGCCCTCCATGTTTGTCCCTGTGGGGAAAGTCGAAAACTATGGGTTCTTGAACCTAAGTGGGAGACCAACCCACCGTACTCTCATGTACAACTTCCCTACTAAGGCTGGTCAGTGTGGAGGAGTGGTCACCAGTGTTGGAAAAATCATTGGAATCCATGTTGGTGGAAACGGACGCCAAGGCTTCTGTGCTGCTCTGAAGCGCTGCTACTTCACTTCTGAGCAAGGTGAAATTCAGTGGATGAAACCAAACAGCGAGACTGGAAGGTACAACATCAACGGGCCCACTAACACCAAGTTGGAGCCAAGCATCTTCCATGATGTGTTCGAAGGGAAGAAGGAGCCAGCAGCTCTGTCATCTAAGGATAAGAGATTAGAGGTTGATTTTGAACAGGCCCTTTTCTCCAAGTACATAGGCAACAAAATCCATGAGCCAGATGAGTACATGATTCAAGCTGCTCATCACTATGCTAATCAATTGAAGCAATTGAATATTGATACATCCAGAATGTCTATGGCTGATGCTTGCTATGGGACTGAAAACCTAGAAGCTATAGATCTCAGCACCAGTGCAGGATATCCTTACAATGCTCTAGGTATCAAGAAGAGGCAGATTCTGAACCCCGAGACTCGCGATGTATCCAAAATGAAGTTTTATATGGACAAGTATGGTCTGGATCTCCCCTACTCTACCTATGTGAAAGATGAACTGAGGAACATCGAAAAGATCAAGAAAGGTAAATCCCGTTTGATTGAGGCAAGTAGTTTGAATGACTCAGTTTACACCAGAATGTGCTTCGGGCATCTTTTTGAAACTTTCCATGCTAACCCAGGTACCATCACTGGATCTGCTGTAGGTTGTAACCCAGACACCTTTTGGAGCAAGATCCCTATACTCTTACCAGGATCCCTCTTTGCATTTGACTACACTGCCTATGATGCAAGTTTGAGTCCAGCTTGGTTTAGAGCTTTGGAAATAGTGCTTAGGGAGCTAGGGTATGACTCTGAAGCCATCAATGTTATTGAAGGTATCAACCACTCACACCACATTTACAGGAACAAGACCTACTGTGTGTTGGGCGGCATGCCATCTGGCTGCTCTGGAACTAGCGTGTTCAACTCCATGATTAACAACATTATCATTAGAACCTTACTTATTAGAACTTTCAAAGGAATTGATTTAGATGAGTTGAACATGGTTGCTTACGGTGATGATGTTTTGGCAAGTTACCCCTTCCCAATTGACTGTCAAGAATTGGCTAACACTGGTAAGGAATATGGTTTGGTCATGACCCCCGCTGATAAGGGCAGTTGTTTCAATGAGGTGACCTGGGAGAATGCAACTTTTCTGAAAAGAGGCTTCAAACCTGATGAGCAGTTCCCCTTCCTCATCCACCCAACAATGCCAATGTCAGAGATCCATGAATCCATCAGATGGACCAGGGATGCGCGTAACACCCAAGATCACGTTCGCTCTCTGTGCCTTCNNNNNNNNNNNNNNNNNNNNNNNNNNNNNNNNNNNNNNNNNNNNNNNNNNNNNNNNNNNNNNNNNNNNNNNNNNNNNNNNNNNNNNNNNNNNNNNNNNNNNNNNNNNNNNNNNNNNNNNNNNNNNNNNNNNNNNNNNNNNNNNNNNNNNNNNNNNNNNNNNNNNNGAGGAAAGAAAGGGAGTAGAGTTTGATTATGCCTTTTTGGGTGGTTACAGTTATGGAGGCAGTAATGTGTGCTTGTGAGATTATTTTAGGTATAGATTTCTCTAGCACTATGCTAATCAATTGAAGCAATTGAATATTGATACATCCAGAATGTCTATGGCTGATGCTTGCTATGGGACTGAAAACCTAGAAGCTATAGATCTCAGCACCAGTGCAGGATATCCTTACAATGCTCTAGGTATCAAGAAGAGGCAGATTCTGAACCCCGAGACTCGCGATGTATCCAAAATGAAGTTTTATATGGACAAGTATGGTCTGGATCTCCCCTACTCTACCTATGTGAAAGATGAACTGAGGAACATCGAAAAGATCAAGAAAGGTAAATCCCGTTTGATTGAGGCAAGTAGTTTGAATGACTCAGTTTACACCAGAATGTGCTTCGGGCATCTTTTTGAAACTTTCCATGCTAACCCAGGTACCATCACTGGATCTGCTGTAGGTTGTAACCCAGACACCTTTTGGAGCAAGATCCCTATACTCTTACCAGGATCCCTCTTTGCATTTGACTACACTGCCTATGATGCAAGTTTGAGTCCAGCTTGGTTTAGAGCTTTGGAAATAGTGCTTAGGGAGCTAGGGTATGACTCTGAAGCTATCTATGTTATTGAAGGTATCAACCACTCACACCACATTTACAGGAATTTATCCNNNNNNNNNNNNNNNNNNNNNNNNNNNNNNNNNNNNNNNNNNNNNNNNNNNNNNNNNNNNNNNNNNNNNNNNNNNNNNNNNNNNNNNNNNNNNNNNNNNNNNNNNNNNNNNNNNNNNNNNNNNNNNNNNNNNNNNNNNNNNNNNNNNNNNNNNNNNNNNNNNNNNNNNNNATCTAAGGTGAGGTACAGTTTAGATTCAGTTGTCTCAGAACTTATCAGAGAGTACAACAACAGAAACAGTGTTGGTAACACCATTGAAGCCCTCTTCCAAGGGCCCCCAGTGTTTAAACCCATCAAGATCTCCATGACAGAACCAGCTCCCCCAGCTATTGCTGATCTGTTGTCATCAGTTGACAGTGAAGAAGTTAGACAGTATTGTAAGGATAAGGGTTGGATCATCCCAGATGTGCCCACAAACATTGAAAGACATGTTAACAGAGCTGTTGCAGTTTTGCAATCCATCACCACTGTAGTTGCTGTAGTGTCCTTGGTTTACGTCATCTACAAGCTGTTCGCTGGCTTCCAAGGTGCTTACTCCGGTATGCCCAAAACTGCTTTGAAGAAACCAGTCTTGAGGACTGCTACAGTACAGGGACCCTGTCTTGACTTTGCCCTGTCATTACTGCGTAGGAACATTAGGCAAGTGCAGACAGACAAGGGCCATTTCACCATGCTCGGGGTACGTGATCGCATTGCTGTGTTACCACGCCATGCTGAACCAAGTGGAACCATCTGGATTGAAGGCAAACAGGTGAAGATCTTGGACGCTGTTGAACTGGTGGATGAGCAACAGGTTAATCTCGAACTCACTCTCGTCACCCTTGACATGAATGAGAAGTTTAGAGACATCACCAAATTCATTCCAGAGGAAATTGAACCAGTTTCAGAAGCTACTCTCGTGATTAACACAGAGCAGNNNNNNNNNNNNNNNNNNNNNNNNNNNNNNNNNNNNNNNNNNNNNNNNNNNNNNNNNNNNNNNNNNNNNNNNNNNNNNNNNNNNNNNNNNNNNNNNNNNNNNNNNNNNNNNNNNNNNNNNNNNNNNNNNNNNNNNNNNNNNNNNNNNNNNNNNNNNNNNNNNNNNNNNNNNNNNNNNNNNNNNNNNNNNNNNAGGATAGAAGAAAGCACAAACGACAAATAGCAAATCCACCAACCCAGGTGGGTTTTAGTCAAGCACTTCTGTTTCCCCGGACTTAGTACCAATAGGCTGTACCCACGGCTAAAGGGGAAAACGTTCGTTACCCGGCTACTTACTTCGAGAAGCCTAGTACCATCATTGAATGTCTCAAGTGTTACGTTCAGCACAACCCCAGTGTAGTTCAGGTCGATGAGTCACCGAATTCCCCACGGGCGACCGTGTCGGTGGCTGCGTTGGCGGCCTGCCTGCGAGTTCTACTCGCAGGACGCTTGACTCATGACATGGTGCGAAGAGCCTATTGAGCTAGGTAGTAGTCCTCCGGCCCCTGAATGCGGCTAATCCTAACCACGGAGCCATGCGCTACAACCCAGTGGCGTTATGGTCGTAACGAGTAATTCTGTGGCGGAACCGACTACTTTGGGTGTCCGTGTTTCCTGTTTTATTTACCTTGGCTGCTTATGGTGACAATCTAGAGTTGTCATCATATAGCGATTGGATTGGCCATCCGGATATATCTTTGTGTGGTTCACTTATTGCTACCAAGCAATTGTCAATTACTAAACAATATTACCATGGGTGCTCAAATCTCTTCTCAGAAAACTGGCTCACATGAAAACGCCAACATGGCGGTCGGTGGTTCCACCATCAACTACACTACCATAAACTATTACAAAGAATCTTATGCTGCCTCAGCAACCAAACAAGATTTCAGCCAAGATCCATCCAAATTTACCCAACCAGTGGTTGATATGATCAAGGAATCCTCTGTACCACTTAAATCGCCCTCAGCAGAGGCCTGTGGTTACAGTGACAGAGTTGCTCAACTGACACTTGGAAACTCCACTATTACAACCCAAGAGGCTGCAAATATAACAGTAGGATACGGTGAGTGGCCCGAGTTCTGTTCCAACACTGACGCTACAGCCGTAGACAAACCATCAAGACCAGATGTCTCAGTGAATAGATTTTACACCCTAAGTGCTAAATTGTGGGAAAAGGGATCTAAAGGGTGGTACTGGAAGTTCCCCGATGTGTTGACAGAAACTGGGGTTTTTGGTCAGAATGCACAGTTCCATTACCTATACAGATCAGGATTTTGCATACATGTCCAGTGCAATGCCAGCAAGTTCCATCAGGGAACTTTGCTGGTGGTCGCTATCCCAGAATTCACCGTAGCTAGATCTGACTCAAAAACTAATCCTGCCGAAGCCAAACACCCAAGTTACGAAGCAGCACAACCAGGTAAAAATGGTAAGAACTTTGTTATACCCTATGTTCTTGATTCAGGTGTCCCATTATCCCAAGCCCTTATTTACCCGCACCAGTGGATTAACTTGAGGACAAACAACTGTGCCACAATAGTGATGCCATACATCAATGCTGTACCTTATGACAGCGCCTTGAACCACTGCAACTTTGGCTTAGCTATCATTCCTGTAGCTCCACTTGATTTTAATACTGGTGCAACTACAGCTATACCGATCACTGTCACCATTGCTCCAATGAACTCGGAATTTGCAGGTCTCCGTAACGCTGTTGCCCAGGGCCTCCCAGTCGAGCTGAAACCAGGCTCTAATCAATTTTTAACCACTGATGACGAGGTATCTGCACCCATCCTACCTGGGTACCACCCAACACCAGAGATACACATCCCAGGCGAGGTCAAGAACCTACTGGAGATTGCCCAAGTGGAATCAATACTCGAAGTAAACAACCTCACCACAAATGAAAGCGACCCCATGCAGCGCCTTGTCATACCCGTGAGTGTACAATCAGCAGTGGATCAACTGTGCGCCAGTTTTCGTGTGGACCCTGGCCGCGCAGGACCTTGGGAGTCCACACTTGTTGGTCAGCTGTGCCGTTATTACACTCAATGGTCAGGGTCGCTGGAAGTGACTTTCATGTTCACCGGCTCCTTCATGGCAACAGGCAAGATGTTGATAGCTTACACACCACCAGGTAGCGCACAACCAGCATCAAGAGAGATCGCTATGCTTGGAACACATGTTATCTGGGATTTTGGTTTGCAGTCGTCTATTACCATGATTATTCCATGGATCAGTAACACTCACTACCGCACACAGGCAACTAACAAATACTTCGAATACTACACCAGTGGAATAGTGACAATATGGTATCAAACTAATTATGTTGTACCAGAGGGAGCCCCAACCAGTGCTTATATCGTTGCATTAGGAGCCGCTCAACCTAACTTCACACTGAAACTCTGCAAGGATACTGAATCAATCTCACAAACAGCCATTTTACAAGGTGACCCGGAATCGTCACTAGAGACATTTGTGGAGAGTCAGGTTAGTAAAACCCTGACAGCAGCTGATACCAAGCCCAGTAGCCACAACATTTCGACGGGCAACACTCCAGCATTGCAGGCTGCAGAAACTGGGGCGACATCAAATACCAGTGATGAAGGTATGATCGAAACAAGATGTGTGGTTAACAAGCACTCTGTTGCAGAGACTTCTGTTGAACACTTCTACGGGCGTGCAGCGCTTGTAGGTTTAGTATCCATACTCACCTCGACAGAAACATCAAGTGGCTTTACCAATTGGGATATAGACATCATGGGCTTTGTCCAGCAAAGAAGAAAACTAGAAATTTTCACCTACATGCGCTTTGACGCGGAGTTCACTTTCGTTGCTACTGATGATAATGGCAGAGCAGATTCCACAATGCTGCAATACATGTACATCCCACCAGGTGCGCCCAAACCAACGCAAAGAGATTCTTTTGAATGGCAATCAGCCACTAACCCTTCCATCTTTATTAGAATGACTGACCCACCAGCGCAGGTTTCTGTACCCTTCATGTCACCTGCTTCTGCTTACCAGTGGTTTTATGATGGTTACCCAACATTTGGAACTCATGACGCAAGTACAGAAAGTTGGTATGGGGTATGCCCTAATAACCTTATGGGGACCTTTGCGGTGAGAGCAGTTGGCTCAGGTCAAGTCACATCTAACATCACAATAAGAATATACATGAGGATGAAGCATGTCAAAGCATGGGTGCCAAGACCGTTCAGGAGTCAACCGTACCTTCTGAAGAATTACCCAAATATGGATGGTACCAAGTTGAAGTGCACCAGCACTAGCAGGAAAACCATAACCACCACAGGAGCTTTTGGTCAACAATCCGGTGCTGTTTATGTATGCAACTACAGGATCGTTAACAGACATTTGGCCACTGAAGAAGATTGGGAGAACCTTGTGTGGGAGGATTACCAGAGAGATCTCCTCGTTTCCAACACCAAAGCCCACGGTTGTGACACCATTGCCAGATGCAAGTGCCAAACAGGGGTCTATTTCTGTAAGTCTCAAAACAAACACTACCCAGTCAGTTTCCAGGGTCCTGGTTTAGTGCAAGTGCAAGCAAATGAATACTACCCTGAGCGCTATCAGTCACATGTTCTACTGGCTAATGGCATCTCAAAGGCTGGCGATTGTGGCGGAATTCTCAGGTGCCAACACGGTGTGATTGGACTTGTGACCATGGGCGGTGATGGTCTGGTTGGCTTTGCAGACCTCAGAGATTTGCTTTGGCTTGAAGATGATGTGATGGAGCAAGGTGTCACAGACTACATCAAGGGTCTTGGAGATGCATTTGGAACAGGTTTCACAGAATCTATCTCTAGGGAAGTGCAGGCGCTCAAAGACCATCTAATGGGAGCAGAGGGGATAGTGGAAAAGATCCTCAAGAACCTGGTCAAGATTGTGTCGGCGCTGGTCATAGTAATCAGGAGTGACTACGACCTAGTCACGATGACTGCAACACTTGCTTTGATCGGCTGTCACACAAGCCCATGGGCCTGGTTGAAATCTAAGGTATGTAGTTTCCTTGGCCTCCCAATAGCACAGAAGCAAGGAGACAATTGGCTAAAGAAATTCAATGACATGGCAAATGCGGCTAAGGGTCTGGAATGGGTGGCAATCAAAATCTCCAAGTTTATAGATTGGCTCAAACAGAAAGTTGTCCCAGCCGCCAGGGAAAAAGTGGAATTCCTCAACAATCTCAAACAACTGCCCTTGTTGGAGAACCAGGTTAGCAATCTAGAACAAGCAGCAGCTAGCCAGGACGATCTGGAAGCTCTCTTCGGGAATGTGCAGTACCTTGCTATCCATTGCAGGAAATACCAACCTTTGTATGCCTCTGAAGCACGCAGAATTGCAACATTGGAACGCAGAGTCAACAACTACATGCAGTTCAAGAACAAACAACGGATTGAACCTGTATGTTTGATCATTCGTGGCGCTCCAGGTACAGGAAAATCTCTTGCTACAGGCATCATTGCTAGGGCTATTGCTGAGAAATACCACTCCAGCGTGTATTCCCTGCCGCCTGACCCTGACCATTTCGACGGTTACCGTCAACAAGTTGTTACTGTAATGGATGACTTATGCCAGAACCCAGACGGGAAGGACATCTCCTTGTTTTGTCAAATGGTTTCCACTGTTGAGTTTATACCACCTATGGCATCATTAGAAGAGAAGGGTCTGCCCTTTACATCAAAGTTTGTCATTGCTTCCACAAATTCTAGCAATATCATAGTCCCCACTGTTTCAGACAGCGAAGCAATCAGGCGTCGTTTTCACATGGATTGTGACATTGAGGTCCCTGAATCTTACAGACTTGAGAATGGGAAGCTGGATGCTTCGAGAGCAGCCAGACTGTGCTCCGAGAACAACACAGCTAACTTCAAGAAGTGCAGCCCTCTAGTTTGTGGAAAAGCTATTCAGTTAAAAGATAGGAAATCTAAGGTGAGGTACAGTTTAGATTCAGTTGTCTCAGAACTTATCAGAGAGTACAACAACAGAAACAGTGTTGGTAACACCATTGAAGCCCTCTTCCAAGGGCCCCCAGTGTTTAAACCCATCAAGATCTCCATGACAGAACCAGCTCCCCCAGCTATTGCTGATCTGTTGTCATCAGTTGACAGTGAAGAAGTTAGACAGTATTGTAAGGATAAGGGTTGGATCATCCCAGATGTGCCCACAAACATTGAAAGACATGTTAACAGAGCTGTTGCAGTTTTGCAATCCATCACCACTGTAGTTGCTGTAGTGTCCTTGGTTTACGTCATCTACAAGTTGTTCGCTGGCTTCCAAGGTGCTTACTCCGGTATGCCCAAAACTGCTTTGAAGAAACCAGTCTTGAGGACTGCTACAGTACAGGGACCCTGTCTTGACTTTGCCCTGTCATTACTGCGTAGGAACATTAGGCAAGTGCAGACAGACAAGGGCCATTTCACCATGCTCGGGGTACGTGATCGCATTGCTGTGTTACCACGCCATGCTGAACCAAGTGGAACCATCTGGATTGAAGGCAAACAGGTGAAGATCTTGGACGCTGTTGAACTGGTGGATGAGCAACAGGTTAATCTCGAACTCACTCTCGTCACCCTTGACATGAATGAGAAGTTTAGAGACATCACCAAATTCATTCCAGAGGAAATTGAACCAGTTTCAGAAGCTACTCTCGTGATTAACACAGAGCAAATGCCCTCCATGTTTGTCCCTGTGGGGAAAGTCGAAAACTATGGGTTCTTGAACCTAAGTGGGAGACCAACCCACCGTACTCTCATGTACAACTTCCCTACTAAGGCTGGTCAGTGTGGAGGAGTGGTCACCAGTGTTGGAAAAATCATTGGAATCCATGTTGGTGGAAACGGACGCCAAGGCTTCTGTGCTGCTCTGAAGCGCTGCTACTTCACTTCTGAGCAAGGTGAAATTCAGTGGATGAAACCAAACAGCGAGACTGGAAGGTACAACATCAACGGGCCCACTAACACCAAGTTGGAGCCAAGCATCTTCCATGATGTGTTCGAAGGGAAGAAGGAGCCAGCAGCTCTGTCATCTAAGGATAAGAGATTAGAGGTTGATTTTGAACAGGCCCTTTTCTCCAAGTACATAGGCAACAAAATCCATGAGCCAGATGAGTACATGATTCAAGCTGCTCATCACTATGCTAATCAATTGAAGCAATTGAATATTGATACATCCAGAATGTCTATGGCTGATGCTTGCTATGGGACTGAAAACCTAGAAGCTATAGATCTCAGCACCAGTGCAGGATATCCTTACAATGCTCTAGGTATCAAGAAGAGGCAGATTCTGAACCCCGAGACTCGCGATGTATCCAAAATGAAGTTTTATATGGACAAGTATGGTCTGGATCTCCCCTACTCTACCTATGTGAAAGATGAACTGAGGAACATCGAAAAGATCAAGAAAGGTAAATCCCGTTTGATTGAGGCAAGTAGTTTGAATGACTCAGTTTACACCAGAATGTGCTTCGGGCATCTTTTTGAAACTTTCCATGCTAACCCAGGTACCATCACTGGATCTGCTGTAGGTTGTAACCCAGACACCTTTTGGAGCAAGATCCCTATACTCTTACCAGGATCCCTCTTTGCATTTGACTACACTGCCTATGATGCAAGTTTGAGTCCAGCTTGGTTTAGAGCTTTGGAAATAGTGCTTAGGGAGCTAGGGTATGACTCTGAAGCCATCAATGTTATTGAAGGTATCAACCACTCACACCACATTTACAGGAACAAGACCTACTGTGTGTTGGGCGGCATGCCATCTGGCTGCTCTGGAACTAGCGTGTTCAACTCCATGATTAACAACATTATCATTAGAACCTTACTTATTAGAACTTTCAAAGGAATTGATTTAGATGAGTTGAACATGGTTGCTTACGGTGATGATGTTTTGGCAAGTTACCCCTTCCCAATTGACTGTCAAGAATTGGCTAACACTGGTAAGGAATATGGTTTGGTCATGACCCCCGCTGATAAGGGCAGTTGTTTCAATGAGGTGACCTGGGAGAATGCAACTTTTCTGAAAAGAGGCTTCAAACCTGATGAGCAGTTCCCCTTCCTCATCCACCCAACAATGCCAATGTCAGAGATCCATGAATCCATCAGATGGACCAGGGATGCGCGTAACACCCAAGATCACGTTCGCTCTCTGTGCCTTCTTGCCTGGCATAATGGGAAAGAAACATATGACCAATTTGTCAAGAAAATCAGATCAGTGCCTATTGGCTTGGCACTGTCCATACCAGAATACAACNNNNNNNNNNNNNNNNNNNNNNNNNNNNNNNNNNNNNNNNNNNNNNNNNNNNNNNNNNNNNNNNNNNNNNNNNNNNNNNNNNNNNNNNNNNNNNNNNNNNNNNNNNNNNNNNNNNNNNNNNNNNNNNNNNNNNNNNNCTGAGCACTATTTCCAAAGCTCTAAACCAAGCTGGACTCAAACTTGCATCATAGGCAGTGTAGTCAAATGCAAAGRGRKATCCTGGTAAGAGTATAGGGATCTTGCTCCAGAAGGTGTCTGGGTTACAGCCTWCAGCAGATCCAGWGAWGGYMCCKGGGTWAGCATGGAAAGTTTCAAAAAGGTGCCCGAAACACATTCTGGTGTAAACTGAGTCATTCAAACTGCTTGCCTCAATCAAACGGGATTTACCTTTCTTGATCTTCTCAATGCTCCTCAGTTCATCTTTCACATAGGTAGAGTAGGGGAGATCCAGACCATACTTATCCATATAGAACTTCATTTTGGACACATCGCGGGTTTCGGGGTTCAAGATCTGCCTCTTCTTGATACCTAGAGCATTGTAAGGATATCCTGCGCTGGTGCTGAGATCTATAGCTTCTAGGTTGTCAGTCCCGTAGCAAGCATCAGCCATAGACATTCTGGATGTATCAATGTTCAATTGCTTCAACTGATTAGCATAGTGATGGGCAGCTTGGATCATGTATTCATCTGGTTCATGGATTTTGTTGCCTATGTACTTGGAGAAAAGGGCCTGTTCAAAATCAACTTCCAATCTCTTGTCCTTAGATGACAGTGCTGCTGGTTCCTTTTTCCCTTCAAACACATCATGGAAGATGCTTGGTTCCAACTTGGTGTTAGTGGGCCCGTTGATGTTGTACCTTCCAGTCTCACTGTTTGGTTTCATCCACTGAATTTCACCTTGTTCGGAAGTGAAGTAGCAACGCTTCAAAGCAGCACAGAAGCCTTGGCGTCCGTTTCCACCAACGTGGATTCCAATGATTTTCCCAACGCTGGTGACCACTCCTCCACACTGACCAGCCTTGGTGGGGAAGTTGTACATGAGAGTACGGTGGGTTGGTCTTCCACTTAGGTTCAGGAACCCGTAGTTTTCAACTTTCCCCACAGGGACAAACATGGAAGGCATTTGCTCCGTGTTGATCACAAGAGTAGCTTCTGAAACTGGTTCGATTTCCTCTGGGATGAATTTGGTAATGTCTCTAAACTTCTCATTCATGTCAAGGGTGACGAGAGTGAGTTCAAGATTGACTTGTTGTTCATCTACCAATTCAACAGCGTCCAAGATCTTCACCTGCTTGCCTTCAATCCAGATGGTTCCACTTGGTTCAGCATGGCGCGGCAACACAGCAATGCGATCACGCACTCCGAGCATGGTAAAATGGCCCTTGTCTGTCTGCACTTGCCTAATGTTCCTACGGAGTAATGATAGGGCAAAATCAAGGCAGGGTCCCTGCACTGTGGCGGTCCTCAAGACTGGTTTCTTCAAAGCGGTTTTGGGCATACCGGAGTAAGCGCCCTGGAAGCCAGCGAACAACTTGTAGATAACATAAACCAAGGACACTACAGCAACCACAGTGGKGATGGATTGCAAAACTGCAACAGCTCTGTTAACATGTCTTTCATTGTTTGTAGGCACATCTGGGATGATBCACCCNNNNNNNNNNNNNNNNNNNNNNNNNNNNNNNNNNNNNNNNNNNNNNNNNNNNNNNNNNNNNNNNNNNNNNNNNNNNNNNNNNNNNNNNNNNNNNNNNNNNNNNNNNNNNNNNNNNNNNNNNNNNNNNNNNNNNNNNNNNNNNTGTGGTGTGTGTGGTTGGTGCCTTCAATAACATTAATGGCTTCAGAGTCATACCCTAGCTCCCTGAGCACTATTTCCAAAGCTCTAAACCAAGCTGGACTCAAACTTGCATCATAGGCAGTGTAGTCAAATGCAAAGAGGGATCCTGGTAAGAGTATAGGGATCTTGCTCCAGAAGGTGTCTGGGTTACAGCCTACAGCAGATCCAGTGATGGTACCTGGGTTAGCATGGAAAGTTTCAAAAAGGTGCCCGAAACACATTCTGGTGTAAACTGAGTCATTCAAACTGCTTGCCTCAATCAAACGGGATTTACCTTTCTTGATCTTCTCAATGCTCCTCAGTTCATCTTTCACATAGGTAGAGTAGGGGAGATCCAGACCATACTTATCCATATAGAACTTCATTTTGGACACATCGCGGGTTTCGGGGTTCAAGATCTGCCTCTTCTTGATACCTAGAGCATTGTAAGGATATCCTGCGCTGGTGCTGAGATCTATAGCTTCTAGGTTGTCAGTCCCGTAGCAAGCATCAGCCATAGACATTCTGGATGTATCAATGTTCAATTGCTTCAACTGATTAGCATAGTGATGGGCAGCTTGGATCATGTATTCATCTGGTTCATGGATTTTGTTGCCTATGTACTTGGAGAAAAGGGCCTGTTCAAAATCAACTTCCAATCTCTTGTCCTTAGATGACAGTGCTGCTGGTTCCTTTTTCCCTTCAAACACATCATGGAAGATGCTTGGTTCCAACTTGGTGTTAGTGGGCCCGTTGATGTTGTACCTTCCAGTCTCACTGTTTGGTTTCATCCACTGAATTTCACCTTGTTCGGAAGTGAAGTAGCAACGCTTCAAAGCAGCACAGAAGCCTTGGCGTCCGTTTCCACCAACGTGGATTCCAATGATTTTCCCAACGCTGGTGACCACTCCTCCACACTGACCAGCCTTGGTGGGGAAGTTGTACATGAGAGTACGGTGGGTTGGTCTTCCACTTAGGTTCAGGAACCCGTAGTTTTCAACTTTCCCCACAGGGACAAACATGGAAGGCATTTGCTCCGTGTTGATCACAAGAGTAGCTTCTGAAACTGGTTCGATTTCCTATGGGRAGAATTTGGTAATGTCTCTNNNNNNNNNNNNNNNNNNNNNNNNNNNNNNNNNNNNNNNNNNNNNNNNNNNNNNNNNNNNNNNNNNNNNNNNNNNNNNNNNNNNNNNNNNNNNNNNNNNNNNNNNNNNNNNNNNNNNNNNNNNNNNNNNNNNNNNNNNNNNNNNNNNNNNNNCTTGTACTAAGCCGGGACCCTGGAAACTGACTGGGTAGTGTTTGTTTTGGGACTTGCAGAAGTAGACCCCTGTTTGGCATTTGCATCTAGCAATGGTATCGCAACCGTGGGCATTGGTGTTGGAGACGAGGAGATCTCTCTGGTAATCTTCCCACACAAGGTTTTCCCAATCTTCATTAGTGGCCAAGTGCCTGTTGACAATTCTGTAGTTGCAAACATAGACAGCACCAGATTGTTGGCCAAAAACCCCTGTGGTGGTTATTCCAGTCCTACTAGTACTAGTACACTTCAAGTTGCTACCATCCATGTTGGGGTAATTCTTCAAAAGGTATGGTTGACTCCTGAATGGCCTTGGTATCCAAGCTTTAACATGCTTCATCCTCATGTAAATTCTTACTGTGATGTTTGATGTAATTCTACCTGAACCAACTGCTCTCACCGCAAAGGTCCCCATGAGGTTGTTAGGACAGACTCCATACCAACTGTCTGTGCTGGCAGTGTGGGTTCCAAATGTTGGGTAACCGTCATAGAACCACTGGTAAGCGGAAGCAGGCGACATGAAGGGTACAGAAACCTGTGCAGGTGGGTCAGTCATTCTAACAAAGATAGAAGGGTTGGTTGCTGATTGCCATTCAAAAGAGTCCCTTTGTGTTGGTTTGGGTGCACCCGGTGGGATGTACATGTACTGCAACATTGTAGAATCTGCTTTGCCGTCATCAGCAGTAGCAATAAAAGTGAACTCAGCATCGAAGCGCATGTAGGTGAAGATCTCAAGTTTCCTTCTTTGCTGAACAAAGCCCATGATATCTATATCCCAATTAGTGAAGCCATTTGCTGTATCTGCCGAGGTGAGTATGGATACTAAGCCCACGAGTGCCGCACGCCCATAGAAGTGTTCAATAGAAGTTTCTGCGACAGAGTGCTTGTTAACCACACATCTTGTCTCAATCATACCCTCATCACTGGTGTTTGATGTTGCCCCAGTTTCTGCAGCTTGCAGCGCTGGGGTGTTGCCTGTTGAAATGTTGTGACTACTGGGCTTAGTGTCAGCTGCTGTCAAGGTCTTGCTGACTTGGCTCTCCACAAATGTCTCTAGTGAAGATTCTGGGTCACCCTGCAAAATGGCTGTCTGTGAGATGGAGTCAGTATCCTTACAAAGTTTCAGTGTGAAGTTAGGTTGGGCAGCTCCCAGCGCAATGATGTAGGCACTGGTGGGGGCTCCCTCAGGCACAACATAATTGGTTTGATACCATATTGTCACTATTCCACTGGTGTAGTACTCAAAGTATTTATCAGTTGCCTGTGTTCTGTAGTGAGTGTTGCTAATCCATGGGATAATCATGGTAACAGACGATTGCAAGCCAAAATCCCAGATGACATGTGTTCCGAGCATAGCGATCTCTCTTGATGCTGGTTGTGCACCACCTGGTGGTGTGTAAGCTATCAGCATCTTACCTGTTGCCATGAAAGAACCAGTGAACATGAAAGTCACTTCTAGTGACCCCGACCATTGAGTGTAGTAGCGGCACAGCTGGCCAACAAGTGTAGATTCCCAAGGCCCTGCACGGCCAGGGTCCACACGAAAGCTAGCGNNNNNNNNNNNNNNNNNNNNNNNNNNNNNNNNNNNNNNNNNNNNNNNNNNNNNNNNNNNNNNNNNNNNNNNNNNNNNNNNNNNNNNNNNNNNNNNNNNNNNNNNNNNNNNNNNNNNNNNNNNNNNNNNNNNNNNNNNNNNNNNNNNNNNNNNNNNNNNNNNNTGGTGTGAGTGGTTGATACCTTCAATAACATTAATGGCTTCAGAGTCATACCCTAGCTCCCTGAGCACTATTTCCAAAGCTCTAAACCAAGCTGGACTCAAACTTGCATCATAGGCAGTGTAGTCAAATGCAAAGAGGGATCCTGGTAAGAGTATAGGGATCTTGCTCCAGAAGGTGTCTGGGTTACAGCCTACAGCAGATCCAGTGATGGTACCTGGGTTAGCATGGAAAGTTTCAAAAAGGTGCCCGAAACACATTCTGGTGTAAACTGAGTCATTCAAACTGCTTGCCTCAATCAAACGGGATTTACCTTTCTTGATCTTCTCAATGCTCCTCAGTTCATCTTTCACATAGGTAGAGTAGGGGAGATCCAGACCATACTTATCCATATAGAACTTCATTTTGGACACATCGCGGGTTTCGGGGTTCAAGATCTGCCTCTTCTTGATACCTAGAGCATTGTAAGGATATCCTGCGCTGGTGCTGAGATCTATAGCTTCTAGGTTGTCAGTCCCGTAGCAAGCATCAGCCATAGACATTCTGGATGTATCAATGTTCAATTGCTTCAACTGATTAGCATAGTGATGGGCAGCTTGGATCATGTATTCATCTGGTTCATGGATTTTGTTGCCTATGTACTTGGAGAAAAGGGCCTGTTCAAAATCAACTTCCAATCTCTTGTCCTTAGATGACAGTGCTGCTGGTTCCTTTTTCCCTTCAAACACATCATGGAAGATGCTTGGTTCCAACTTGGTGTTAGTGGGCCCGTTGATGTTGTACCTTCCAGTCTCACTGTTTGGTTTCATCCACTGAATTTCACCTTGTTCGGAAGTGAAGTAGCAACGCTTCAAAGCAGCACAGAAGCCTTGGCGTCCGTTTCCACCAACGTGGATTCCAATGATTTTCCCAACGCTGGTGACCACTCCTCCACACTGACCAGCCTTGGTGGGGAAGTTGTACATGAGAGTACGGTGGGTTGGTCTTCCACTTAGGTTCAGGAACCCGTAGTTTTCAACTTTCCCCACAGGGACAAACATGGAAGGCATTTGCTCCGTGTTGATCACAAGAGTAGCTTCTGAAACTGGTTCGATTTCCTCTGGGATGAATTTGGTAATGTCTCTAAACTTCTCATTCATGTCAAGGGTGACGAGAGTGAGTTCAAGATTGACTTGTTGTTCATCTACCAATTCAACAGCGTCCAAGATCTTCACCTGCTTGCCTTCAATCCAGATGGTTCCACTTGGTTCAGCATGGCGCGGCAACACAGCAATGCGATCACGCACTCCGAGCATGGTAAAATGGCCCTTGTCTGTCTGCACTTGCCTAATGTTCCTACGGAGTAATGATAGGGCAAAATCAAGGCAGGGTCCCTGCACTGTGGCGGTCCTCAAGACTGGTTTCTTCAAAGCGGTTTTGGGCATACCGGAGTAAGCGCCCTGGAAGCCAGCGAACAACTTGTAGATAACATAAACCAAGGACACTACAGCAACCACAGTGGTGATGGATTGCAAAACTGCAACAGCTCTGTTAACATGTCTTTCAATGTTTGTAGGCACATCTGGGATGATCCAACCCTTATCCTTACAATACTGTCTGACTTCTTCACTGTCAACTGATGACAACAAATCAGCAATAGCTGGGGGGGCCGGTTCTGTCATGGAGATTTTGATGGGCTTGAACACCGGGGGCCCTTGGAAGAGGGCTTCAATGGTGTTGCCAACACTGTTTCTGTTGTTGTACTCTCTGATAAGTTCTGAGACAACTGAATCTAAACTGTATCTCACCTTAGATTTCCTATCTTTCAACTGAATAGCTTTTCCACAAACTAGGGGACTGCACTTCTTAAAGTTGGCTGTGTTGTTCTCAGAGCACAGTCTGGCTGCTCTCGAGGCATCCAACTTCCCATTCTCAAGCCTGTAAGATTCAGGGACCTCAATGTCACAATCCATGTAAAAGCGGCGCCTGATTGCTTCGCTATCTGAAACAGTGGGGACTATGATATTGCTAGAATTTGTGGAAGCAATGACGAACTTTGATGTAAAGGGCAGACCCTTCTCTTCTAAAGATGCCATAGGTGGTATAAACTCAACAGTAGAAACCATTTGGCAAAACAAGGAGATGTCCTTCCCGTCTGGGTTCTGGCACAAGTCATCCATCACAGTGACAACTTGTTGACGGTAACCGTCGAAGTGGTCAGGGTCAGGTGGTAGGGAGTATACGCTGGAGTGGTATTTTTCAGCAATAGCCCTAGCAATGATGCCTGTAGCAAGAGATTTTCCTGTACCTGGAGCGCCACGAATGATCAAACATACAGGTTCAATCCGTTGTTTGTTCTTGAACTGCATGTAGTTGTTGACTCTGCGTTCCAATGTTGCAATTCTGCGTGCTTCAGAGGCATACAAAGGTTGGTATTTCCTGCAATGGATAGCAAGGTACTGCACATTCCCGAAGAGAGCTTCTAGATCGTCCTGGCTAGCTGCTGCTTGCTCTAAGTTGCTAACCTGGTTCTCCAACAAGGGCAGTTGTTTGAGATTATTAAGGAACTCTACTTTTTCCTTGGCGGCTGGGACAACTTTTTGCTTAAGCCAATCTATGAACTTGGAGATTTTGATTGCTACCCATTCTAGACCCTTAGCCGCATTTGCCATGTCATTGAATTTCTTTAGCCAATTGTCTCCTTGTTTCTGTGCTATCGGGAGGCCAAGGAAGCTACATACCTTAGATTTCAACCAGGCCCATGGGCTTGTGTGACAACCGATCAAAGCAAGTGTTGCAGTCATCGTGACTAAGTCGTAATCACTCCTGATTACTATGACCAGCGCCGACACAATCTTGACCAGGTTCTTGAGGATCTTTTCCACTATCCCCTCTGCTCCCATTAGATGGTCTTTGAGCGCCTGCACTTCCCTAGAGATAGATTCTGTAAAACCTGTCCCAAATGCATCTCCAAGACCCTTGATGTAATCTGTGACACCTTGTTCCATCACATCATCTTCGAGCCAAAGCAGGTCTCTGATGTCTGCAAAGCCAACCAGGCCGTCACCGCCCATTGTCACAAGTCCAATCACACCGTGTTGGCACCTGAGAATTCCACCACAATCACCAGCCTTTGAGATGCCATTAGCCAACAGAACATGTGNNNNNNNNNNNNNNNNNNNNNNNNNNNNNNNNNNNNNNNNNNNNNNNNNNNNNNNNNNNNNNNNNNNNNNNNNNNNNNNNNNNNNNNNNNNNNNNNNNNNNNNNNNNNNNNNNNNNNNNNNNNNNNNNNNNNNNNNNNNNNNNACGGCATTGCGGAGACCTGCAAATTCCGAATTCATTGGGGCAATGGTAACGGTGATTGGTATAGCTGTAGTTGCACCTGTATTAAAGTCAAGTGGTGCCACAGGGATGATAACTAAGCCAAAGTTACAGTGATTCAAAGCACTATCATAGGGTACGGCATTGACATATGGCATCACTATTGTAGCACAGTTATTTGTCCTCAGGTTAATCCACTGGTGTGGGTAGATAAGAGCCTGGGATAGTGGGACACCTGAATCAAGGACATAAGGTATAGCAAGTTCCTTACCGTTTTTGCCTGGCTGAGCTGCTGCATAAGATGGGTGTTTTGCATTGGCAGGGTCAGTTGCGCTGTCAGAACGGGCCACAGTGAATTCTGGGATAGCAGCGACTAACAAGGTCCCCTGATGGAACTTGCTCGCATTACATTGTACATGTATGCAGAAACCTGATCTATATAGGTAGTGAAACTGTGCATTCTGCCCGAAAACACCTGTCTCTGTTAGTACATCGGGGAATTTCCAGTACCATCCGTTGGAGGTTTTTTCCCATAATTTAGCACTTAGGGTGTAAAACCTGTTCACTGATACATCTGGTCTAGATGGCTTGTCCACAGCTGTTGCATCTGTGTTTGAGCAAAATTCAGGCCATTCACCATAGCCTACTGTTATGTTGGCAGCTTCTTGGGTTGTGATGGTGGAATTACCTAGAGTAAGTTGGGCCACTCTATCGCTGTAACCACACGCTTCGGCTGAGGGGGATTTGAGAGGTACAGAAGACTCCTTTATCATATCCACTACAGGTTGAGTAAACTTAGATGGGTCCTGACTGAAGTCTTGTTTAGTTGCTGAAGCAGCATAAGATTCTTTGTAATAATTTATGGTGGTGTAATTGATGGTGGAACCACCAGTCGCCATGTTGGCATTCTCGTGAGAGCCAGTTTTCTGAGTGGAAACTTGGGCACCCATAATGTTGTTGATAAATGATAATTGCTTGGTAGCAAGAGGTAAATCACACAAAAGATGTATCCGGATGGCCAATCCAATCGCTATATGATGACAACTCTAGATTGTCACCATAAGCAGCCAAGGTAAATAAAACAGGAAACACGGACACCCAAAGTAGTCGGTTCCGCCACAGAATTACTCGTTACGACCACAACACCACTGGATTGTAGTGCATGGCTCCGTGGTTAGGATTAGCCGCATTCAGGGGCCGGAGGACTACTACCTAGCTCAATAGGCTCTTCGCACCATGTCATGAATCAAGCGTCCTGCGAGTGAGACTCGCAGGCAGGCCGCCAACGCAGCCACCGACACGGTCGCCCGTGGGGAATTCGGTGACTCATCGACCTGAACTACACTGGGGTTGTGCTGAGCGTAACACTCGAGACATTCAATGGTGGTACTAGGCTTCTCGAAGTAGGTAGCCGGATAACGAACGTTTTCCCTTTCGGCCGTGGGCACAGCCTATTGGTACTAAGTCCGGGGAAACAGAAGTGCTTGACTAAAAACCCACCTAT

>Enterovirus A SV46
AAGTTATCATACTGAGGAATTGACAGCACCTTGCCAATTGGCACTGTTCTGATCTTTTCAACAAATTCATTGTACTCCTCCCTCCCAGCGTGCCAAGCCAAGAGACACAGCGAATGCACATGATCTTGAGTGTTACGTGCGTCCTTAGTCCAGCGAATGGACTCGTGAATCTCTGACATGGGCATGACTGGGTGGATCAGGAATGGAAATTGTTCATCTGGTTTGAAACTTCTCTTCAAGAATGTTGCATTTTCCCAAGTGACCTCATTGAAGCAAGAAGATTTGTCTGCAGGTGTCATGACTAAACCATATTCCCTACCAGTCCTTGCTAACTCAGCGCAGTCGATTGGGAACGGGTAGCTAGCTAACACATCATCTCCATAAGCAATCATGTTTAATTCATCTAAATCAATGCCCTTGAATGTTCTAATTAACAGGGTCCTAATGATAATATTATTGATCATGGTATTGAATATACTGGTCCCAGAGCAGCCTGAGGGCATGCCACCAACCACGCAGTATGTTTTGTTGCGGTAGATGTGGTGTGAGTGGTTGATTCCTTCAATAACATTGATGGCTTCAGAGTCATACCCTAGCTCTCTAAGCACTATTTCCAAAGCTCTAAACCAAGCGGGACTCAAACTTGCATCATAAGCAGTGTAGTCAAATGCAAAGAGGGATCCTGGTAAGAGTATAGGGATCTTGCTCCAGAAGGTGTCTGGGTTACAACCTACAGCAGATCCAGTGATGGTACCTGGGTTAGCATGGAAAGTTTCAAAAAGATGCCCGAAACACATTCTGGTGTAAACTGAGTCATTCAAACTGCTTGCCTCAATCAAACGGGATTTACCTTTCTTGATCTTCTCAATGCTCCTCAGTTCATCTTTCACATAGGTAGAGTAGGGGAGATCCAGACCATACTTATCCATATAGAACTTCATTTTGGACACATCGCGAGTCTCGGGGTTCAAAATCTGTCTCTTCTTGATACCTAGAGCATTGTAAGGGTATCCTGCACTAGTGCTGAGATCTATGGCTTCTAGGTTATCAGTCCCATAGCAAGCATCAGCCATAGACATTCTGGATGTATCAATGTTCAATTGCTTCAACTGATTAGCATAGTGATGGGCGAGNNNNNNNNNNNNNNNNNNNNNNNNNNNNNNNNNNNNNNNNNNNNNNNNNNNNNNNNNNNNNNNNNNNNNNNNNNNNNNNNNNNNNNNNNNNNNNNNNNNNNNNNNNNNNNNNNNNNNNNNNNNNNNNNNNNNNNNNNNNNNNNCTACGCAGTATGTTTTGTTGCGGTAGAAGTGGTGGGAGTGGTTAATACCCTCAATGAGGCTGACAGCCTCATCGTCATAACCTAGATCTTTCAAGACCATTTCTAGTGCTCTGAACCATGCTGGGCTCAAGCTAGCGTCATAACCGGTGTAGTCAAAAGCAAACAAACTGCCTGGAAGAAGGATGGGGATCTTACTCCAGAAGGTATCAGGGTTTGCTCCTACTGCAGAACCAGTAATGGTGCCTGGATTCTCATGGAATTTTTCAAACAGGTGTCCAAAGCACATCCTCATGTATACTGAATCATTGAGACTTGATGCTTCAATCAGTCTGGATTTTCCTTTCTTCACTTTCTCCCTGCTTCTTAACTCATCCTTGATATATGTGGAGAAGGGCAGGTCTAATCCATACTTATCCATGTAGTACTTCATTTTAGTGACATCTCTAGTGGTAGGGTCCAAAATCTGCCTTTTCTTGATGCCTAAAGCATTGTAGGGGTATCCTGCACTGGTGCTAAGGTCAATTGCTTCCAAGTTCTCTGTTCCATAGCAGGCATCTTCCATACTCATCCTACTAGTATCGATGTTCAATTGCTTTAGTTGGTTTGAGTAATGTTTAGCTGCTTGAATGATATACTCATCTGGTTCATGAATAGCATTGCCAATGTATTTGCTGAACAGGGCTTCCTCAAAGTCAACTTCCAACCTTGGGTCCTTTGCACTAAGAGCTGCAGGCTCCTTCTTACCCTCAAACACATCATGAAACACACTGGGTTCAAGTTTGGTCTGGGTTGGACCATTAATGTTGTAGCGGCCAGTTTCCTTGTTGGGTTTCATCCACTGGATCTCACCTTGCTCGGTGGCAAAGTAACTCCTCTTCAGTGCCGCACAGAACCCTTGCTTTCCATTGCCTCCAACATGAATTCCAATCACTTTTCCTGTACTAGTAACCACTCCACCACACTGGCCGGCTTTGGTTGGGAAGTTGTACATCATTGTTCTGTGTGTTGGTTTTCCACTCAGATTCAGGAAGCCATAAAACTGGACATCACCCACTGGAACAAACATTGATGGCATCTGCTCTGTGTTGATGATGAGTGTAGCATCCATACAGTGTTCAAATGATTCAGGGATGAATTTAGTAATGTCTCTAAATTTCTCATTCATGTCCAATGTGACTAAGGTTAATTCCAAGTTTACTTGCTGCTCATCAACTAGTTCAACCGCATCTAGGACTGTCACTTGTTTTCCTTCTAGCCAGATGGTCTTGCCAGGTTTTGCATGCCTTGGGAGCACTGCAAGCCTGTCTCTAACACCAAGCATGGTAAAGTGTCCCTCTTCAGTTTGCACTTTTCTGATGTTCTTTTTAAGTAGTGAGATGGCAAAGTCTAAGCCTGGCCCTTGTGCTACYGCCGTTCTYAAGACTGGTTTCTTCACTGCTGTTTTGGGCATTCCAGAGTAGGCACCCTGAAATCCAGCAAACAACCTATAGATGACATACACCATAGATATTACAGCCAGAATGGTGGTGATAGACTGGATCAATGCAATTGCCCTGTTGTATTGTCTTTCAAGATTGGTTGGCACATCAGGGATTATCCATCCCTTCTCCTTGCARTAYTCTCTCACTTCTTCATTGTCAACACTTCTCAAGAGGTCGGCAATAGCGTCTGGGGCTGGAGTGTCCAAAGAAATGGTGAGAGGTTTAAACTTTGGTGGGCCTTGGAATAATGCCTCAATTGTATTTCCAACTGACATTCTATTGTTGTATTCTCTAATCAATTCTGAGACCACTGAATCCAAACTGTATCTAACTTTTGACTTTCTGTCTTTTAACTGAATAGCCTTACCACAGACCAGTGGGCTGCATCTTTTGAAGTTGGCGGTGTTGTTTTCTGAGCACAACTTTGCTGCTCTGCCTGCATCCAATTTACCACTTTCCAATCTAAAGCTGTCTGGGACTTCAATGTCACAATCCATGTAGAACCTCCTCCTAATTGCTTCTGAGTCAGAAACGGTGGGCACAATGATGTTACCAGCATTGGTGGAAGCGATGACGAATTTTGAGTTGAATGCAATACCTTTCTCTTCTAGTGAGGCCATTGGTGGTATGAACTCAACTGTGGAAACCATTTGACAAAAGAGGGAGATGTCCTTTCCATCAGGRTTTTGGCACAAATCATCCATAACTGTGACTACTTGCTGCTTGTACCCATCAAAATGATCTGGATCTGGTGGTAATGAGTACACGCTGGAGTTGAATTTCTCAGCGATGGCTCTGGCAATTATGCTGGTTGCCAGGGATTTCCCTGGCCCAGGATATCCTCNNNNNNNNNNNNNNNNNNNNNNNNNNNNNNNNNNNNNNNNNNNNNNNNNNNNNNNNNNNNNNNNNNNNNNNNNNNNNNNNNNNNNNNNNNNNNNNNNNNNNNNNNNNNNNNNNNNNNNNNNNNNNNNNNNNNNNNNNNNNNNNGAAAAGGTAGAGTTCCTTAACAATCTCAAACAACTGCCCTTGTTGGAGAACCAGGTTAGCAACYTRGAACAGGCTGCTGCAAGTCAGGAGAGTTTAGAACAACTGTTTGGCAATGTTCAATATTTGGCAATCAATTGTAGGAAATTCCAACCACTCTACGCAGCTGAGGCTAAGAGAGTCTTCTCAATGGAGAAGAGAATGGTCAACTACATGCAGTTCAAGGGCAAACAACGTATTGAACCTGTATGCCTGATCATTAGAGGCTCTCCTGGGACAGGGAAATCCCTGGCAACCAGCATAATTGCCAGAGCCATCGCTGAGAAATTCAACTCCAGCGTGTACTCATTACCACCAGACCCAGACCATTTCGATGGGTACAAGCAGCAAGTAGTCACAGTTATGGATGATTTGTGCCAAAATCCTGATGGAAAGGACATCTCCCTCTTTTGTCAAATGGTTTCCACAGTTGAGTTCATACCACCAATGGCCTCACTAGAAGAGAAAGGTATTGCATTCAACTCAAAATTCGTCATCGCTTCCACCAATGCTGGTAACATCATTGTGCCCACCGTTTCTGACTCAGAAGCAATTAGGAGGAGGTTCTACATGGATTGTGACATTGAAGTCCCAGACAGCTTTAGATTGGAAAGTGGTAAATTGGATGCAGGCAGAGCAGCAAAGTTGTGCTCAGAAAACAACACCGCCAACTTCAAAAGATGCAGCCCACTGGTCTGTGGTAAGGCTATTCAGTTAAAAGACAGAAAGTCAAAAGTTAGATACAGTTTGGATTCAGTGGTCTCAGAATTGATTAGAGAATACAACAATAGAATGTCAGTTGGAAATACAATTGAGGCATTATTCCAAGGCCCACCAAAGTTTAAACCTCTCACCATTTCTTTGGACACTCCAGCCCCAGACGCTATTGCCGACCTCTTGAGAAGTGTWGACAATGARGAAGTKAGAGARTAYTGCAAGGARAARGGRTGGATMATCCCYGAKGTRCCAACAAATYTWGARAGACAATACAATAAAGCAATTGCACTAATCCAGTCCATCACTACCATTCTGGCTGTTGTATCTATGGTGTATGTCATCTACAGGCTGTTCGCTGGATTCCAAGGTGCTTACTCCGGAATGCCCAAGACGGCAGTGAAGAAACCAGTCTTAAGAACAGCAGTAGCACAAGGGCCAGGCTTAGACTTTGCCATCTCACTACTTAAAAAGAACATCAGAAAAGTGCAAACTGAAGAGGGACACTTTACCATGCTTGGTGTTAGAGACAGGCTTGCAGTGCTCCCAAGGCATGCAAAACCTGGCAAGACCATCTGGCTAGAAGGAAAACAAGTGACAGTCCTAGATGCGGTTGAACTAGTTGATGAGCAGCAAGTAAACTTGGAATTAACCTTAGTCACATTGGACATGAATGAGAAATTTAGAGACATTACTAAATTCATCCCTGAATCATTTGAACACTGTATGGATGCTACACTCATCATCAACACAGAGCAGATGCCATCAATGTTTGTTCCAGTGGGTGATGTCCAGTTTTATGGCTTCCTGAATCTGAGTGGAAAACCAACACACAGAACAATGATGTACAACTTCCCAACCAAAGCCGGCCAGTGTGGTGGAGTGGTTACTAGTACAGGAAAAGTGATTGGAATTCATGTTGGAGGTAATGGAAAGCAAGGGTTCTGTGCGGCACTGAAGAGGAGTTACTTTGCCACCGAGCAAGGTGAGATCCAGTGGATGAAACCGAACAAGGAAACTGGCCGCTACAACATTAATGGTCCAACCCAGACCAAACTTGAACCCAGTGTGTTTCATGATGTGTTTGAGGGTAAGAAGGAGCCTGCAGCTCTTAGTGCAAAGGACCCAAGGTTGGAAGTTGACTTTGAGGAAGCCCTGTTCAGCAAATACATTGGCAATGCTATTCATGAACCAGATGAGTATATCATTCAAGCAGCTAAACATTACTCAAACCAACTAAAGCAATTGAACATTGATACCAGTAGGATGAGTATGGAAGATGCTTGCTATGGAACAGAGAACTTGGAAGCAATTGACCTTAGCACCAGTGCAGGATACCCCTACAATGCTTTAGGCATCAAGAAAAGGCAGATTTTGGACCCTACCACTAGAGATGTCACTAAAATGAAGTACTACATGGATAAGTATGGATTAGACCNNNNNNNNNNNNNNNNNNNNNNNNNNNNNNNNNNNNNNNNNNNNNNNNNNNNNNNNNNNNNNNNNNNNNNNNNNNNNNNNNNNNNNNNNNNNNNNNNNNNNNNNNNNNNNNNNNNNNNNNNNNNNNNNNNNNNNNNNNNNNNNCATTCAACTCAAAATTTGTCATTGCATCCACTAATGCTGGCAACATAATTGTGCCAACTGTGTCTGATTCAGAGGCCATCAGGAGAAGATTCTACATGGATTGTGATATTGAAGTCCCAGACAGTTTCAGGTTAGATAGTGGTAAGTTAGATGCAGGCAGAGCAGCAAAATTGTGTTCAGAGAACAACACTGCCAATTTCAAGAGATGTAGCCCACTGGTCTGTGGTAAAGCTATTCAGTTAAGAGACAGAAAATCCAAGGTGAGATACAGTCTGGATTCAGTTGTCTCGGAACTTATCAGAGAGTACAACAACAGAATGTCTGTTGGAAACACCATTGAGGCACTGTTCCAAGGTCCACCAAAATTCAAGCCCCTCACAATCTCTTTAGACACACCAGCCCCAGATGCTATTGCAGATCTTCTGAGAAGTGTAGACAACGAGGAAATCAGAGAGTATTGCAAGGAGAAGGGGTGGATAATCCCTGATGTACCAACCAATCTTGAAAGACACTACAACAGGGCAATCGCACTGATCCAGTCTATCACTACCATTCTGGCTGTAGTATCTATGGTGTATGTCATCTATAGGTTGTTTGCTGGATTTCAGGGTGCTTACTCTGGAATGCCCAAAACAGCAGTGAAGAAACCAGTCTTGAGAACAGCAGTAGCACAGGGTCCAGGCTTAGACTTTGCCATCTCACTCCTCAAAAAGAACATCAGAAAGGTGCAGACTGAAGAGGGACACTTCACTATGCTTGGTGTTAGAGACAGACTTGCAGTGCTACCAAGACATGCAAAACCAGGCAAGACCATCTGGATGGAAGGCAAACAGGTCACTGTATTAGATGCAGTTGAACTAGTTGATGAACAGCAGGTGAATTTGGAATTGACCCTGGTAACATTAGACATGAATGAGAAATTCAGAGACATCACTAAATTTATTCCTGAGTCTTTTGAACACTGTATGGATGCCACCCTGATTATCAATACGGAGCAGATGCCATCAATGTTTGTCCCAGTAGGAGATGTTCAGTTTTATGGCTTCCTGAATTTGAGTGGAAAACCAACGCACAGGACAATGATGTACAATTTCCCAACCAAAGCTGGTCAGTGTGGTGGAGTGGTTACTAGTACAGGGAAAGTGATTGGAATTCATGTTGGAGGTAATGGAAAGCAAGGGTTCTGTGCGGCATTGAAGAGAAGCTACTTTGCTACAGAGCAAGGTGAGATCCAATGGATGAAATCTAACAAAGAGACTGGCCGCTACAATATCAATGGTCCAACCCAGACCAAACTTGAACCCAGCGTGTTTCATGATGTGTTTGAGGGTAAGAAGGAGCCTGCAGCACTTAGTGCAAAGGACCCAAGGTTGGAAGTTGATTTTGAGGAAGCCCTGTTCAGTAAATATATTGGCAATGCTATCCATGAACCAGATGAGTACATCATCCAAGCAGCCAAACATTACTCAAACCAACTAAAGCAACTGAACATTGACACCAGTAGGATGAGCATGGAAGATGCCTGCTATGGGACTGAGAACTTAGAAGCAATTGACCTTAGTACCAGTGCAGGATACCCCTACAATGCTTTGGGCATCAAGAAGAGGCAGATTTTGGACCCTACCACTAGAGATGTCACCAAGATGAAATATTACATGGATAAATATGGATTGGATCTACCCTTTTCTACATACATCAAGGATGAACTGAGGAGCAGAGAAAAAGTGAAGAAGGGGAAGTCTAGACTGATTGAGGCATCAAGTCTCAATGATTCAGTGTATATGAGAATGTGTTTTGGACACCTGTTTGAAAAGTTCCACGAGAATCCAGGCACCATCACAGGCTCTGCAGTAGGAGCAAACCCTGACACCTTCTGGAGCAAGATCCCCATCCTTCTCCCAGGCAGCTTGTTTGCTTTTGATTACACCGGCTATGACGCTAGCTTAAGTCCAGCATGGTTCAGAGCACTAGAAATAGTTTTGAAAGATCTAGGCTATGATGATGAGGCTATTAGCCTCATCGAGGGCATAAATCATTCTCACCACATCTATCGCAACAAAACATACTGCGTGGTTGGTGGCATGCCCTCAGGCTGCTCTGGAACCAGTATCTTCAATAGCATGATCAACAACATTATCATCAGGACCTTGCTGATTAGAACATTCAAGGGCATTGATTTGGATGAATTGAACATGATTGCCTATGGAGATGATGTGTTAGCTAGTTACCCATTCCCAATTGATTGTGCAGAACTTGCAAGGACTGGTAGGGAATATGGTTTGGTTATGACACCTGCAGACAAATCTTCTTGCTTTAATGAGGTCACTTGGGAAAATGCAACATTCTTGAAAAGAAGTTTCAAACCAGATGAACAATTTCCATTCTTGATCCACCCTGTCATGCCCATGTCAGAGATCCACGAGTCCATTCGCTGGACTAAGGATGCGCACAACACTATCCTCCNNNNNNNNNNNNNNNNNNNNNNNNNNNNNNNNNNNNNNNNNNNNNNNNNNNNNNNNNNNNNNNNNNNNNNNNNNNNNNNNNNNNNNNNNNNNNNNNNNNNNNNNNNNNNNNNNNNNNNNNNNNNNNNNNNNNNNNNNNNNNNNTGTATGCCTGATCATTAGAGGCTCTCCTGGAACAGGGAAATCCCTAGCAACCAGCATAATCGCCAGAGCCATTGCTGAGAAATTCAACTCCAGCGTGTATTCATTACCACCAGACCCAGACCACTTTGATGGGTACAAGCAGCAAGTAGTCACAGTTATGGATGATTTGTGCCAAAATCCTGATGGAAAGGACATCTCCCTCTTTTGTCAAATGGTTTCCACAGTTGAGTTCATACCACCAATGGCCTCACTAGAAGAAAAAGGTATTGCATTTAACTCAAAATTTGTCATCGCTTCCACCAATGCTGGTAACATCATTGTGCCCACTGTCTCTGACTCAGAGGCAATCAGGAGGAGGTTCTACATGGATTGTGACATTGAAGTCCCAGACAGCTTTAGATTGGAAAGTGGTAAATTGGATGCAGGCAGAGCAGCAAAGTTGTGCTCAGAAAACAACACCGCCAACTTCAAAAGATGCAGCCCACTGGTCTGTGGTAAGGCTATTCAGTTAAGAGACAGAAAATCAAAAGTCAGATACAGTTTGGATTCAGTGGTCTCAGAATTGATTAGAGAATACAACAATAGAATGTCAGTTGGAAATACAATTGAGGCATTATTCCAAGGCCCACCAAAGTTTAAACCTCTCACTATTTCTTTGGACACTCCAGCCCCAGACGCTATTGCTGACCTCTTGAGAAGTGTTGACAATGAAGAAGTGAGAGAATACTGCAAGGAAAAAGGGTGGATCATCCCCNNNNNNNNNNNNNNNNNNNNNNNNNNNNNNNNNNNNNNNNNNNNNNNNNNNNNNNNNNNNNNNNNNNNNNNNNNNNNNNNNNNNNNNNNNNNNNNNNNNNNNNNNNNNNNNNNNNNNNNNNNNNNNNNNNNNNNNNNNNNNNNCTACGCAGTATGTTTTGTTGCGGTAGAAGTGGTGGGAGTGGTTAATACCCTCAATGAGGCTGACAGCCTCATCGTCATAACCTAGATCTTTCAAGACCATTTCTAGTGCTCTGAACCATGCTGGGCTCAAGCTAGCGTCATAACCGGTGTAGTCAAAAGCAAACAAACTGCCTGGAAGAAGGATGGGGATCTTACTCCAGAAGGTATCAGGGTTTGCTCCTACTGCAGAACCAGTAATGGTGCCTGGATTCTCATGGAATTTTTCAAACAGGTGTCCAAAGCACATCCTCATGTATACTGAATCATTGAGACTTGATGCTTCAATCAGTCTGGATTTTCCTTTCTTCACTTTCTCCCTGCTTCTTAACTCATCCTTGATATATGTGGAGAAGGGCAGGTCTAATCCATACTTATCCATGTAGTACTTCATTTTAGTGACATCTCTAGTGGTAGGGTCCAAAATCTGCCTTTTCTTGATGCCTAAAGCATTGTAGGGGTATCCTGCACTGGTGCTAAGGTCAATTGCTTCCAAGTTCTCTGTTCCATAGCAGGCATCTTCCATACTCATCCTACTAGTATCGATGTTCAATTGCTTTAGTTGGTTTGAGTAATGTTTAGCTGCTTGAATGATATACTCATCTGGTTCATGAATAGCATTGCCAATGTATTTGCTGAACAGGGCTTCCTCAAAGTCAACTTCCAACCTTGGGTCCTTTGCACTAAGAGCTGCAGGCTCCTTCTTACCCTCAAACACATCATGAAACACACTGGGTTCAAGTTTGGTCTGGGTTGGACCATTAATGTTGTAGCGGCCAGTTTCCTTGTTGGGTTTCATCCACTGGATCTCACCTTGCTCGGTGGCAAAGTAACTCCTCTTCAGTGCCGCACAGAACCCTTGCTTTCCATTGCCTCCAACATGAATTCCAATCACTTTTCCTGTACTAGTAACCACTCCACCACACTGGCCGGCTTTGGTTGGGAAGTTGTACATCATTGTTCTGTGTGTTGGTTTTCCACTCAGATTCAGGAAGCCATAAAACTGGACATCACCCACTGGAACAAACATTGATGGCATCTGCTCTGTGTTGATGATGAGTGTAGCATCCATACAGTGTTCAAATGATTCAGGGATGAATTTAGTAATGTCTCTAAATTTCTCATTCATGTCCAATGTGACTAAGGTTAATTCCAAGTTTACTTGCTGCTCATCAACTAGTTCAACCGCATCTAGGACTGTCACTTGTTTTCCTTCTAGCCAGATGGTCTTGCCAGGTTTTGCATGCCTTGGGAGCACTGCAAGCCTGTCTCTAACACCAAGCATGGTAAAGTGTCCCTCTTCAGTTTGCACTTTTCTGATGTTCTTTTTAAGTAGTGAGATGGCAAAGTCTAAGCCTGGCCCTTGTGCTACYGCCGTTCTYAAGACTGGTTTCTTCACTGCTGTTTTGGGCATTCCAGAGTAGGCACCCTGAAATCCAGCAAACAACCTATAGATGACATACACCATAGATATTACAGCCAGAATGGTGGTGATAGACTGGATCAATGCAATTGCCCTGTTGTATTGTCTTTCAAGATTGGTTGGCACATCAGGGATTATCCATCCCTTCTCCTTGCARTAYTCTCTCACTTCTTCATTGTCAACACTTCTCAAGAGGTCGGCAATAGCGTCTGGGGCTGGAGTGTCCAAAGAAATGGTGAGAGGTTTAAACTTTGGTGGGCCTTGGAATAATGCCTCAATTGTATTTCCAACTGACATTCTATTGTTGTATTCTCTAATCAATTCTGAGACCACTGAATCCAAACTGTATCTAACTTTTGACTTTCTGTCTTTTAACTGAATAGCCTTACCACAGACCAGTGGGCTGCATCTTTTGAAGTTGGCGGTGTTGTTTTCTGAGCACAACTTTGCTGCTCTGCCTGCATCCAATTTACCACTTTCCAATCTAAAGCTGTCTGGGACTTCAATGTCACAATCCATGTAGAACCTCCTCCTAATTGCTTCTGAGTCAGAAACGGTGGGCACAATGATGTTACCAGCATTGGTGGAAGCGATGACGAATTTTGAGTTGAATGCAATACCTTTCTCTTCTAGTGAGGCCATTGGTGGTATGAACTCAACTGTGGAAACCATTTGACAAAAGAGGGAGATGTCCTTTCCATCAGGRTTTTGGCACAAATCATCCATAACTGTGACTACTTGCTGCTTGTACCCATCAAAATGATCTGGATCTGGTGGTAATGAGTACACGCTGGAGTTGAATTTCTCAGCGATGGCTCTGGCAATTATGCTGGTTGCCAGGGATTTCCCTGGCCCAGGATATCCTC

>Enterovirus A92
CCAACAGACATTCTGTTGTTATACTCTCTGATGAGTTCCGAAATCACTGAGTCTAGACTGTATCTGACCTTGGACTTTCTGTCTCTCAATTGGATGGCCTTACCACAAACCAACGGGCTGCACCTCTTAAAGTTAGCAGTGTTGTTTTCTGAACACAATTTTGCTGCTCTACCTGCGTCAAGCTTTCCACTCTCTAGTCTGTAGCTGTCTGGAACTTCAATATCACAATCCATGTAGAATCTTCTCCTGATAGCTTCAGAATCAGATACAGTTGGTACAATGATGTTGCCTGAGTTAGTGGATGCAATAACAAATTTTGAATTGAATGCGATGCCCTTTTCCTCCAGTGAGGCCATTGGCGGAATAAACTCAACTGTAGAAACCATCTGGCAAAATAGAGAGATATCTTTTCCATCAGGGTTTTGACACAAGTCATCCATAACTGTCACCACTTGCTGTTTGTACCCATCAAAATGATCTGGGTCTGGTGGCAGTGAGTATACACTGGAGTTGAATTTCTCAGCAATGGCTCTGGCAATTATGCTGGTTGCTAAGGATTTTCCTGTACCTGGGGATCCTCTGATAATTAAACATACAGGTTCAATACGTTGTTTGCCCTTGAACTGCATGTAGTTTACCATCCTTTTCTCCATGGAAAACACTCTTTTGGCCTCAGCTGCGTAAAGTGGTTGAAACTTTCTACAATTTATTGCCAAGTATTGGACATTACCAAATAGCTGCTCTAGGCTCTCCTGACTTGCAGCAGCTTGCTCCAGGTTATTAATCTGGTTTTCCAACAAGGGAAGTTGCTTAAGGTTGTTGATGAACTCAGCTTTCTCTCTTGCAATGGGTAGGATTTTCTCTCTGATCCAATCTATGAATTTGCTAATTTTGTTAGCGATCCACTCAAGACCACGGGCTGCGTTTGCCATGTCGTTGAACTTTTTCAGCCAAGAGTCAGATTGTTTTTGAGCAATAGGGATGCCTAAGATGGATGCAACTTTTGTCTTAAGCCACCTCCATGGGCTACCTGTACACCCAATTAATGCAAGTGTTGCTGTAACTGTGACTAAGTCATACTCACTTCTTACAATGATGACCAGTGCTGAGATCAATTTCACCAAGTTCTTAAGAATCTTTTCAACTATTCCTTCCGACCCAACAAGTGAGTCCTTGATGTTTTGTACTTCCCTAGCAATGGACTCTGTAAAACCACTTCCGAAAGCGTCACCCAAGCCCTTGATGTAATCGGTGACACCTTGTTCCATCACCTCATCCTCTAGCCAAAGGAGGTCTCTTAAGTCAGCGAAACCTACTAGCCCATCTCCACCCATGGTGACTAAGCCAATCACACCATGGGGGCACCTTAGGATGCCACCACAATCACCTGCTACAGCGATCCCATTTGCCAATAGTACATGTGATTGGTATCTTTCAGGGTAGTATTCGTTTGCTTGAACATGCACAAAACCAGGGCCCTGGAAGGAAACTGGGTAATGTTTGTTTGCTGATTTGCAGAAGTACACTCCTGTGTTGCAATTACACCTGGCGATCTTGTCACACCCATGTGCACTAGTTCTAGAAACAAGAATATCTCTTTGGTAATCCTCCCACTCAAGATTATCCCAGTCATTCTTAGTAGCCAGGTGTCTGTTAACAATTCTGTAGTTGCATACATACACGGCACCACTTTGCTGACCAAAGGCTCCAGTTGTGGTTATGCTCGCTCTGTCTCTAGCCATGTGTCTGATTTCATTGCCATTGAAATTTGGATAGTTCTTCAATACGTATGGCTGGCTTCTCATTGGTCTGGGGACCCATGCCTTAACATGTTTAATTCTCATGTAAATTCTAACAGTTAATTTAGTTGTGACATTCTCGGATCCCACTACTCTGAAAGCAAAGGTACCAAAAAGATTGTTAGGGCTAATTCCATAGTTTACATCGCCAGATGCAGGGTGTTCACCAAACGTAGGGTACCCATCATAAAACCACTGGTAAGCTGAGGCCGGTGACATGAAGGGGACAGAAACCWGAGCTGGGGGGTCAGATGCTTTGACAAACACAGAGGGGTTAGTGGCAGACTGCCATTCAAAAGAGTCCCTTGCAGTTGGTGCAGGGGCACCTGGAGGAATGTACATGTATTGAACTACCACATTAGGTCCAGTGCCAGTGGAGTCAGTGCAGACAAAAGTGAATTCAGAGTCAAACCTCATGTAAGTAAAGATTTCCAATTTTCTACGCTGCTGCACGTACCCCATTATGTCAATAGGCCAGTTAGTGAAACCATTTGTTGTGCTTTCTGATGTGAGCAAGGTGGCCATTCCGACAAGAGCTGCTCTGCCAAAGAAATTCTCCAGACTGGTTTCGGCAACACTATGGTGGTTGTGCACACACCTCGTTTCTATCATGGACTCATCAGAGGTGACTGATGTTGCACCCGTCTCAGCAGCTTGCAACGCTGGTGCAGATCCTGTTAAGAGACTGTGTGAGCTCGCACTAGTGTCAGCACCGGTACTAGTGGAGGCGCCCTCGGTGTTGGCAAGAACTTTGTGCGTTGTAGCATTGATGTGAGTTTCTAGCATGTCCTTGATATCACCTTGCAGCACTGCAGTTTGGGAGATCTCGTCGGTGTCTTTGCACAACCGCATAGTGAAGTTTGGCTGGGCAGCACCCAGAGCTATAAGGTATGCACTAGTTGGAGCACCTGCTGGAACAACAAAGTTTGTTTGGTACCAAATGGTGACGATACCTGCAGTGTAATAATCAAAGTAGGTTCCTGATGCATTCGTCCTAAAATGTGTGTTGCTAATCCAAGGAATCACCAATGTTATGGATGACTGAAGACCAAAATCCCAAATGACGTGGGTACCAAGCATTGCCACAGATCTACTTGTGGGCTGCGCTCCACCGGGAGGTGTGTAGGCTATCAAGAGTTTTCCAGTGGCCATAAAGCTGCCTGTAAACATGAAGGTGACTTCCAATGAACCTGACCACTGGGTATAGTATCTGCACAGTTGACCCACCATAGTGGACTGCCATGGGCCATCCCGACCTGGATCCACTCTGAATGAAGCACATAACTGATCAACCTCACTCTGAACAGACACTGGTATCAAGAGTCTATCCATTTGAGATACATTGTTCACATTGTTCACCTCAAGTATGCTTTCAATCTGGCATAGTTGTAACAAATTGTTCACCTCTCCTGGGATGAGGATCAAGGGTGTTGGGTGGAAGCCAGGGAGTATAGGTGCCGCAACACCATCATCTGTAGTAAGGAACTGGTTACTGCCAGGCTTCAACTCCACTGGCAAACCCTGTGTGATAGCGTTCCTTAGGCCAGCAAACTCAGCACAAAGGGGTGCGATGGTGACTGTTATGGGCACMGCCGTTGTGGCTCCATCACTGTACGCTAGTGGGGCAACAGGAACTACAAACAGGCCAAAGTTGCAGTGATTTAAGGCTGAGTCGTAAGGAACTGCATTCACATAAGGCATAATAATGGTAGCACAATTGTTTGTCCTGAGATTGATCCACTGGTGAGGAGCGACAAGTAGCTGGGAGAAAGCTACTCCAGAATCCAGTACGTAGGGAAAGGCCAACTCTTTGCCGTTAGGTCCAGGTTGTGTAGCATTGTACGATGGGTGCTTTGCAGAGCTGGGTGTGTTAGTTGCATCACTTCTCCCATTGGTGTATTCAGGTAAGCATGCCACCAGGAGGGTTCCCTGGTGAAACTTACTCGCATTGCATTGTACATGGATAGCAAAGCCTGATCTGTATAAATAGTGAAACTGTGCATTCTGGCCAAAAACACCTGTCTCAGTCAGGACATCAGGAAATTTCCAGTACCATCCTTTGCTGTTTGATTGCCACAATTTTGCTGATAGTGTGTAAAATCTGTTAACCGAAACATCTGGTCTAGTTGGCTTGTCAACAGCAGTAGCATCTGAGTCACTACAGTACTCGGGCCACTCGCCGTACCCTACAATCACATTGGCAGCCTCTTGTGTGGTAATGGTGGAATTCCCAACTGTCATTTGGCAGACCCTGTCACTGTAACCACATGCCTCTGCTGAAGGAGATTTGAGTGGTACTGATGATTCTTTCAGGACATCAACTACTGGTTGGGTGAACTTGCTTGGATCCTGACTGAAGTCTTGTTTGTTAGCTGAAGCAGCGTAGGAATCCTTGTAATAGTTTATGGTGGTGTAGTGAATGGTGGATCCACCTGTGGCCACGTTGGTATTCTCGTGGGTTCCAGATTGTTGGGTGGAAACTTGAGCTCCCATGATGAAACTATGAAGTATTGCAAATGCTGAAGAGCAAAGAGTAATTCACACAAAAATATATCCGGATGGCCAATCCAATCGCTATATGATGACAACTCTAGATTGTCACCATAAGCAGCCAAGGTAAATAAAACAGGAAACACGGACACCCAAAGTAGTCGGTTCCGCCACAGAATTACTCGTTACGACCATAATACCACTGGTTTGTGGCACATGGCTCCGTGGTTGGGATTAGCCGCATTCAGGGGCCGGAGGACTACTACCTAGCTCAATAGGCTCTTCGCACCATGTCATGAATCAAGCGTCCTGCGAGTGGAACTCGCAGGCAGGCCGCCAACGCAGCCACCGACACGGTCGCCCGTGGGGAATTCGGTGACTCATCGACCTGAACTACACTGGGGATGTGCTGAACGTAACACTTGAGACATTCAATGATGGTACTAGGCTTCTCGAAGTAGGTAGCCGGGTAACGAACGTTTTCCCCTTCAGCCGTGGGTACAGCCTATTGGTACTAGGTCCGGGGAAACAGAAGTGCTTGACGAAAATCCACCTGGTTTGGTGGATTTGCTATTTGTCATTTGTGCTTTCTTCTAACNNNNNNNNNNNNNNNNNNNNNNNNNNNNNNNNNNNNNNNNNNNNNNNNNNNNNNNNNNNNNNNNNNNNNNNNNNNNNNNNNNNNNNNNNNNNNNNNNNNNNNNNNNNNNNNNNNNNNNNNNNNNNNNNNNNNNNNNNNNNNNNNNCAAAGGTAGVGGATAAGCGGCGTTAGTACTCTGGTATTACGGTACCTTTGTATGCCTGTTTTATCTCCCTTCCCCCGTAACGTTAGAAGAATGCACCAATGACAAATAGCAAGTCCACCAAACCAGGTGGATTTTCGTCAAGCACTTCTGTTTCCCCGGACTTAGTACCAATAAGCTGTACCCACGGCTGAAAGGGAAAACGTTCGTTATCCGGCTACCTACTTCGAGAAGCCTAGTACCATCATTGAATGTCTCAAGTGTTACGCTCAGCACATCCCCAGTGTAGTTCAGGCCGATGAGTCACCGAATTCCCCACGGGCGACCGTGTCGGTGGCTGCGTTGGCGGCCTGCCTGCGAGTTCCACTCGCAGGACGCTTGATTCATGACATGGTGCGAAGAGCCTATTGAGCTAGGTAGTAGTCCTCCGGCCCCTGAATGCGGCTAATCCCAACCACGGAGCCATGTGCCACAAACCAGTGGCATTATGGTCGTAACGAGTAATTCTGTGGCGGAACCGACTACTTTGGGTGTCCGTGTTTCCTGTTTTATTTACCTCGGCTGCTTATGGTGACAATCTAGAGTTGTCATCATATAGCGATTGGATTGGCCATCCGGATATATTTTGTGTGAATCACTTTTTGCTCTTTAGCAATTACAATACTACATAGTTTCATCATGGGAGCTCAAGTGTCTACCCAACAATCTGGAACCCATGAAAACACCAATGTGGCTACAGGTGGGTCCACTATTCACTACACCACCATAAACTACTACAAGGATTCTTATGCTGCTTCAGCCAACAAGCAAGACTTTAGTCAAGATCCAAGTAAGTTTACTCAGCCAGTGGTTGATGTTCTCAAGGAATCATCAGTACCACTCAAATCTCCTTCAGCAGAGGCGTGTGGTTACAGTGACAGAGTCTGCCAGATGACAGTTGGAAATTCCACCATTACCACACAAGAGGCTGCTAATGTAATTGTAGGATACGGTGAGTGGCCCGAATACTGTAGTGATTCAGACGCTACTGCTGTTGACAAGCCAACTAGGCCAGATGTTTCGGTCAATAGATTTTACACATTATCAGCAAAATTGTGGCAATCAAATAGCAAAGGGTGGTACTGGAAGTTTCCTGATGTCTTGACCGAGACAGGTGTTTTTGGTCAGAATGCACAGTTTCATTATTTGTACAGATCAGGTTTCGCCATCCATGTACAATGCAATGCAAGCAAATTTCACCAAGGAACCCTCCTGGTGGCATGCTTACCTGAATACACCAATGGAAGGAGTGATGCAACCAACACACCTGGCGATGCAAAACACCCATCGTACGTTGCCACGCAACCTGGACCTGCAGGCAAAGATTTGGCCTTTCCATATGTATTGGATTCTGGGGTAGCTTTCTCCCAACTACTTGTTGCCCCCCACCAGTGGATCAATCTAAGGACAAACAATTGTGCTACCATAATCATGCCTTACGTGAATGCAGTACCTTATGATTCAGCTTTAAACCACTGTAACTTTGGCTTGTTTGTTATACCTGTTGCCCCACTAGCGTACAGTGATGGAGCCACAACAGCTGTGCCCGTAACAGTCACCATTGCACCACTTTGTGCTGAGTTTGCTGGTTTGAGGAATGCTGTCGCTCAGGGCCTGCCAGTGGAGTTGAAACCAGGCAGTAACCAGTTTCTTACTACAGATGACGGTGTTGCAGCACCCATATTACCTGGCTTCCACCCAACACCCCTAATTCACATTCCAGGAGAAGTGAACAACTTGTTGCAATTGTGTCAAATTGAAAGCATACTTGAGGTGAACAATGTGAGCAGTGCATCTCAGATGCAAAGACTCCTGATACCAGTATCAGTCCAGAGTGAGGTTGATCAATTATGTGCCTCGTTCAGAGTAGATCCAGGTCGAGATGGCCCTTGGCAGTCCACTATGGTAGGTCAGTTATGCAGGTATTACACCCAGTGGTCAGGCTCATTGGAAGTCACCTTCATGTTCACGGGCAGTTTTATGGCCACCGGAAAGCTCTTGATAGCCTACACACCTCCTGGTGGATCGCAACCCGCAAGCAGATCCATAGCAATGCTTGGTACCCATGTCATCTGGGACTTTGGCCTTCAGTCATCTGTAACGCTAGTGATCCCCTGGATTAGCAACACGCACTTTAGGACAAACGCATCGGGAACATACTTTGATTACTATACTGCAGGTATTGTCACCATTTGGTATCAAACAAACTTTGTCGTCCCAGCAGGTGCTCCAACTAGTGCATACCTTATAGCTCTGGGCGCTGCCCAGCCAAACTTCACCATGCGGCTGTGCAAAGACACTGACGAAATCTCCCAAAACGCAGTGTTGCAAGGTGACATCAAGGATATGTTGGAGACTCACATTAATGCCACAACACACAAAGTTCTCGCCAGCACTGAGGGCGCCTCCACCAGCACCGGCGCTGACACTAGTGCGAGCTCACACAGCCTTTTGACAGGGTCTGCACCGGCGCTGCAGGCAGCTGAGACGGGCGCGACATCAGTTACCTCTGACGAGTCCATGATAGAGACAAGGTGTGTTCACAATCACCACAGTGTTGCTGAAACTAGTTTAGAAAACTTCTTTGGCAGGGCGGCTCTTGTCGGAATGGCCACTCTACTCACATCAGAAACCTCAACAAATGGGTTTACCAACTGGCCAATTGACATAATGGGTTATGTGCAACAACGAAGGAAACTAGAGATTTTCACATACATGAGATTTGACTCTGAATTCACTTTCGTTTGTACTGACTCAACAGGCCAAGGGCCCAATGTGGTGGTCCAATACATGTACATACCTCCAGGCGCTCCTACGCCAACTGCAAGGGACTCTTTTGCGTGGCAATCTGCTACAAACCCCTCTGTATTCGTCAAGGCATCTGACCCCCCAGCTCAAGTTTCTGTTCCCTTCATGTCTCCAGCCTCAGCTTACCAATGGTTCTATGATGGGTACCCCACATTCGGCTCACACCCTGCATCTGGTGATGTGAACTATGGCATTAGTCCTAACAATCTTTTTGGTACTTTTGCTTTTAGGGTGGTAGGGTCCGAGAATGTCACAACCAAGCTAACTGTTAGAATTTACATGAGAATCAAACATGTTAGGGCATGGGTCCCTAGGCCAATGAGAAGCCAGCCATACATATTGAAGAATTACCCAAATTTTGATGGCGACAACATCAAGCACATGGCCAAGAATAGAGCAAGCATAACCACGACTGGTGCCTTTGGTCAGCAGAGTGGTGCTGTGTATGTTTGCAACTACAGAATTGTCAACAGACACCTAGCTACCAAGAATGATTGGGACAACCTTGAGTGGGAGGACTACCAAAGAGATGTGCTCGTCTCTAGAACCAGTGCACATGGGTGTGACAAGATCGCCAGGTGCAACTGCAACACAGGAGTGTACTTCTGCAAATCAGCAAACAAACATTATCCAGTTTCCTTTCAAGGCCCTGGTTTTGTACATGTTCAGGCAAATGAATACTACCCTGAAAGGTACCAATCACATGTGCTATTGGCAAATGGAATCGCTGTAGCAGGCGATTGTGGTGGCATCCTCAGGTGCCATCATGGTGTGATCGGTTTAGTCACCATGGGTGGTGACGGGCTAGTAGGCTTTGCTGACTTGAGAGATCTCCTTTGGCTAGAGGATGAAGTGATGGAACAAGGTGTCACTGATTACATCAAGGGCTTAGGCGACGCTTTTGGAAGCGGTTTTACAGAGTCCATCGCTAGAGAAGTACAAAACATTAAAGACTCACTTGTTGGATCAGAAGGCATAGTTGAGAAAATCCTTAAGAATTTGGTGAAACTGATCTCAGCATTAGTGATCATTGTGAGGAGTGAGTACGACCTGGTTACAGTCACAGCAACGCTCGCATTAATTGGGTGCACAGGCAGCCCATGGAGATGGCTTAAAACTAAAGTTGCCTCTATTTTAGGCATTCCCATCGCCCAAAAGCAATCTGATTCTTGGCTGAAGAAATTCAATGATATGGCAAATGCAGCCCGCGGTCTTGAGTGGATTGCCAACAAAATTAGCAAGTTCATAGATTGGATTAGAGAGAAAATCTTACCCATTGCAAGAGAGAAGGCTGAGTTTATCAACAACCTCAAGCAACTCCCTCTACTGGAAAACCAGATCAACAACCTAGAACAGGCTGCTGCAAGTCAGGAGAGTCTAGAGCAATTATTTGGTAATGTACAATATTTAGCAATAAATTGCAGAAAGTTTCAGCCGCTTTATGCAGCTGAGGCCAAGAGAGTGTTTTCCATGGAGAAAAGGATGGTAAACTACATGCAGTTCAAGGGCAAACAACGTATTGAACCTGTATGTCTGATTATCAGAGGGTCTCCAGGCACAGGAAAGTCCCTGGCAACTAGTATAATTGCAAGAGCTATCGCTGAGAAATTCAACTCCAGTGTGTACTCCCTACCACCGGATCCAGACCACTTCGATGGATATAAACAGCAAGTGGTAACAGTCATGGATGATTTGTGTCAAAACCCAGATGGTAAAGATATCTCTTTATTTTGCCAAATGGTTTCAACAGTTGAATTTATCCCACCAATGGCCTCACTGGAAGAGAAGGGCATTGCTTTCAACTCAAAATTTGTCATTGCATCCACTAACTCTGGCAACATCATCGTGCCAACTGTGTCCGATTCTGAGGCCATCAGAAGGAGGTTTTTCATGGATTGTGACATTGAAGTTCCAGATAGCTTTAGACTAGAGAGTGGAAAACTTGATGCAGGCAGAGCAGCAAAATTGTGCTCAGAAAACAACACCGCCAACTTTAAGAGGTGTAGCCCACTAGTTTGTGGCAAGGCTATCCAATTGAGAGACAGAAAGTCCAAAGTCAGATACAGTCTAGACTCAGTGATCTCAGAACTGATTAGAGAGTACAATAATAGAATGTCAGTTGGAAACACCATTGAGGCTTTGTTCCAAGGCCCACCTCAGTTCAGACCACTCACCATTTCCTTAGACACCCCTGCTCCAGATGCCATTGCTGATCTTTTGAGGAGCGTGGATAACGAGGAAGTGAGAGAATACTGCAAAGAAAAGGGATGGATCATCCCTGAGGTTCCAACCAACCTTGAGAGGCATTACAACAGGGCTATTGCATTAATCCAATCTATCACTACTATCCTGGCTGTGATTTCCATGGTGTATGTCATCTACAGATTATTTGCTGGATTTCAGGGTGCCTACTCTGGGATGCCAAAAGCAGCTGTGAAGAAGCCAGTCCTAAGGACTGCAGTAGCGCAAGGACCAGGACTAGATTTCGCCATTTCACTGCTTAAGAAGAACATAAGAAAAGTCCAAACAGAGGAGGGTCACTTCACCATGCTTGGTGTCAGAGACAGACTTGCAGTGCTACCAAGACATGCAAAACCAGGCAAGACCATCTGGATGGAAGGCAAGCAAGTGACTGTGTTGGATGCAGTTGAGTTGGTTGATGAGCAGCAGGTAAACTTGGAATTGACTCTGGTGACATTGGATATGAATGAGAAATTTAGAGACATCACCAAATTTATCCCTGAATCTTTCGAGCATTGCATGGACGCCACTTTGATCATCAATACAGAGCAAATGCCATCTATGTTTGTCCCAGTGGGAGATGTTCAGTTCTATGGTTTCCTTAACTTGAGTGGAAAACCTACACACAGGACAATGATGTACAACTTCCCAACCAAAGCTGGTCAGTGTGGTGGAGTGGTTACAAGTACAGGGAAAGTGATTGGAATTCATATTGGAGGCAACGGAAAGCAAGGGTTCTGTGCGGCACTGAAGAGAAGCTACTTTGCTACTGAGCAGGGCGAGATACAGTGGATGAAATCTAACAAAGAGACTGGCCGCTACAACATCAATGGTCCAACTCAGACCAAACTTGAACCCAGTGTGTTCCATGATGTGTTTGAAGGCAAGAAGGAGCCGGCAGCGTTGAGTGCTAAAGACCCGAGGTTGGAGGTTGACTTTGAAGAGGCTCTTTTCAGTAAATACATTGGCAATGCTATCCATGAACCAGATGAATACATCATTCAAGCAGCCAAACATTACTCAAACCAATTGAAGCAATTAAACATTGATACTAGTAGGATGAGTATGGAAGATGCCTGTTATGGGACAGAGAACTTAGAAGCAATTGACCTCAGCACCAGTGCAGGATACCCCTACAACGCCTTAGGTATCAAGAAAAGGCAGATTTTGGACCCTACCACCAGAGATGTCACTAAAATGAAGTACTACATGGACAAATATGGATTAGACCTGCCTTTTTCCACATACATCAAAGATGAACTGAGAAGCAAGGAAAAGGTGAAGAAAGGAAAGTCTAGACTGATTGAAGCATCAAGTCTTAATGACTCAGTGTACATGAGAATGTGCTTTGGACACCTGTTTGAGAAGTTCCATGAAAATCCAGGCACTATCACCGGCTCTGCGGTGGGAGCGAACCCTGACACCTTTTGGAGCAAGATCCCCATTCTCCTTCCAGGAAGTCTGTTTGCCTTTGATTACACTGGTTATGATGCTAGCTTGAGCCCAGCATGGTTTAGAGCGTTGGAAATAGTCTTGAGAGATCTAGGCTATGACGATGAGGCCATCGGTCTCATTGAGGGTATTAATCATTCACATCACATCTACCGCAACAAGACATACTGTGTGGTTGGTGGAATGCCCTCTGGTTGCTCCGGAACCAGTATCTTCAATAGCATGATTAACAACATCATCATCAGAACCCTGTTAATTAAAACATTCAAGGGTATTGATTTGGATGAATTGAACATGATTGCTTATGGAGACGATGTGTTGGCTAGCTACCCATTCCCAATTGACTGCGCTGAACTGGCGAGGACTGGTAGGGAATATGGCTTGGTTATGACACCTGCAGACAAATCATCTTGCTTTAATGAGGTCACTTGGGAGAATGCAACATTCTTGAAAAGAAGTTTCAAACCAGATGAACAATTTCCATTCTTGATCCACCCAGTGATGCCCATGTCAGAGATCCACGAGTCCATTCGCTGGACTAAGGACGCACGCAACACTCAAGACCATGTGCGTTCACTGTGTCTTCTGGCTTGGCATGCTGGGAAGGAAGAGTATAATGAATTTGTTGAAAAGATTAGAACAGTGCCAATTGGTAAGGTACTGTCCATTCCTCAGTATGATAATTTGAGGAGAATTTGGCTTGAATCCTTCTAAATTTAAAACTGAATTGATTAATTCGGACCAATTCGGCTGATCACGCCAGTCCTGGGCTTGCAAAAGCTGGCGTGTGACAATCACCCCCATATATNNNNNNNNNNNNNNNNNNNNNNNNNNNNNNNNNNNNNNNNNNNNNNNNNNNNNNNNNNNNNNNNNNNNNNNNNNNNNNNNNNNNNNNNNNNNNNNNNNNNNNNNNNNNNNNNNNNNNNNNNNNNNNNNNNNNNNNNNNNNNNNNNNNNNNNNNNNNNNNNNNNNNNNNNNNNNNNNNNNNNNNNNNNNNNNNNNNNNNNNNNNACTGGAGGATAGGGTTTGTTTGCTGATTTGCAGAAGTACACTCCTGTGTTGCAATTACACCTGGCAATCTTGTCACACCCGTGTGCGCTAGTTCTAGAAACAAGAACGTCTCTTTGGTAATCCTCCCACTCAAGGTTATCCCAATCATTCTTAGTAGCCAGGTGTCTGTTGACAATTCTGTAGTTGCAAACATACACAGCACCACTTTGCTGACCAAAGGCTCCAGTTGTGGTTATGCTTGCTCTATCTTTAGCCATGTGTCTGATGTCGTTGCCATTGAAATTTGGGTAGTTCTTCAATATGTATGGTTGGCTTCTCATTGGTCTGGGGACCCATGCCTTAACATGTTTAATTCTCATGTAAATTCTAACAGTTAATTTAGTTGTGACATTCTCGGATCCCACTACCCTAAAAGCAAAGGTACCAAAAAGATTGTTAGGGCTAATTCCATAGTTTATATCACCAGATGCAGGATGTGTGCCAAACGTAGGGTACCCATCATAGAACCACTGGTAAGCTGAGGCTGGCGACATGAAGGGGACAGAAACCTGAGCTGGGGGGTCAGATGCTTTGACAAACACAGAAGGGTTAGTGGCAGACTGCCATTCAAAAGAGTCCCTTGCAGTTGGCGCAGGGGCACCTGGAGGAATGTACATATATTGAACTACCACGTTGGGTCCAGTGCCTGTGGAGTCAGTACAGACAAAAGTGAATTCAGAATCAAACCTCATGTAAGTAAAGATTTCCAATTTTCTCCGTTGCTGCACGTACCCCATTATGTCAATAGGCCAGTTAGTAAAACCATTTGTTGTGCTTTCTGATGTGAGCAAGGTGGCCATTCCGACAAGAGCTGCTCTGCCAAAGAAATTCTCCAGACTGGTTTCAGCAACACTGTGGTGGTTATGCACACACCTTGTTTCTATCATGGACTCATCAGAGGTGACTGATGTTGCACCTGTCTCAGCGGCTTGCAACGCTGGTGCAGATCCTGTTAAGAGACTGTGTGAGCTTGCACTAGTGTCAGCACCGGTACTAGTAGAAGCACCCTCGGTGTTGGCGAGAATTTTGTGCGTTGTAGCATTAATGTGAGTTTCTAGCATGTCCTTGATATCACCTTGCAGCACTGCAGTTTGGGAGATCTCGTCGGTGTCTTTACACAGCCGCATAGTAAAGTTTGGCTGGGCGGCACCCAGAGCTATAAGGTATGCACTAGTTGGAGCACCTGCTGGAACAACAAAGTTTGTTTGGTACCAAATGGTGACAATACCTGCAGTGTAATAATCAAAGTAGGTTCCTGACGCATTCGTTCTAAAATGCGTGTTGCTAATCCAAGGAATCACCAATGTTATGGATGACTGAAGACCAAAGTCCCAGATGACGTGGGTACCAAGCATTGCCACAGATCTACTTGTAGGCTGCGCTCCACCAGGGGGTGTGTAAGCTATCAAAAGTTTTCCAGTGGCCATAAAACTGCCTGTGAACATGAAGGTAACTTCCAATGAACCTGACCACTGAGTATAATATCTGCACAGTTGACCCACCATAGTGGACTGCCATGGGCCATCTCGACCTGGATCCACTCTGAATGAAGCACATAACTGGTCAACCTCACTCTGAACAGACACTGGTATTAAAAGCCTGTCCATCTGAGTTACATTGCTCACATTTTATNNNNNNNNNNNNNNNNNNNNNNNNNNNNNNNNNNNNNNNNNNNNNNNNNNNNNNNNNNNNNNNNNNNNNNNNNNNNNNNNNNNNNNNNNNNNNNNNNNNNNNNNNNNNNNNNNNNNNNNNNNNNNNNNNNNNNNNNNNNNNNNNNNNNNNNNNNNNNNNNNNNNNCTAAGAGCTGCAGGCTCCTTCTTACCCTCAAACACATCATGAAACACACTGGGTTCAAGTTTGGTCTGGGTTGGACCATTAATGTTGTAGCGGCCAGTTTCCTTGTTCGGTTTCATCCACTGGATCTCACCTTGCTCGGTGGCAAAGTAACTCCTCTTCAGTGCCGCACAGAACCCTTGCTTTCCATTACCTCCAACATGAATTCCAATCACTTTTCCTGTACTAGTAACCACTCCACCACACTGGCCGGCTTTGGTTGGGAAGTTGTACATCATTGTTCTGTGTGTTGGTTTTCCACTCAGATTCAGGAAGCCATAAAACTGGACATCACCCACTGGAACAAACATTGATGGCATCTGCTCTGTGTTGATGATGAGTGTAGCATCCATACAGTGTTCAAATGATTCAGGGATGAATTTAGTAATGTCTCTAAATTTCTCATTCATGTCCAATGTGACTAAGGTTAATTCCAAGTTTACTTGCTGCTCATCAACTAGTTCAACCGCATCTAGGACTGTCACTTGTTTTCCTTCTAGCCAGATGGTCTTGCCAGGTTTTGCATGCCTTGGGAGCACTGCAAGCCTGTCTCTAACACCAAGCATGGTAAAGTGTCCCTCTTCAGTTTGCACTTTTCTGATGTTCTTTTTAAGTAGTGAGATGGCAAAGTCTAAGCCTGGCCCTTGTGCTACTGCTGTTCTTAAGACTGGTTTCTTCACTGCCGTCTTGGGCATTCCGGAGTAAGCACCTTGGAATCCAGCGAACAGCCTGTAGATGACATACACCATAGATACAACAGCCAGAATGGTAGTGATGGACTGGATTAGTGCAATTGCTTTATTGTATTGTCTCTCTAAATTTGTTGGTACCTCGGGGATGATCCACCCTTTTTCCTTGCAGTATTCTCTCACTTCTTCATTGTCAACACTTCTCAAGAGGTCGGCAATAGCGTCTGGGGCTGGAGTGTCCAAAGAAATGGTGAGAGGTTTAAACTTTGGTGGGCCTTGGAATAATGCCTCAATTGTATTTCCAACACTGTTTCTGTTGTTGTATTCTCTGATAAGTTCTGAGACAACTGAATCTAAACCGTATCTCACCTTAGATTTCCTATCTTTTAACTGAATAGCTTTTCCACAAACTAGAGGGCTACACTTCTTAAAGTTAGCTGTGTTGTTCTCAGAGCACAGTCTGGCTGCTCTCGAGGCATCCAACTTTCCATTCTCAAGTCTGTAAGATTCAGGGACCTCAATGTCACAGTCCATGTAAAAGCGGCGTCTGATTGCTTCGCTGTCTGAAACAGTGGGGACTATGATATTGCTAGAATTCGTGGAAGCAATGACAAACTTTGATGTGAAGGGCAGACCCTTCTCTTCTAGTGATGCCATAGGTGGTATAAACTCAACAGTAGAAACCATTTGACAAAACAAGGAGATGTCTTTCCCGTCTGGGTTCTGGCACAGGTCATCCATCACAGTGACAACTTGTTGACGGTAACCATCGAAGTGGTCAGGGTCAGGTGGTAGGGAGTATACGCTAGAGTGGTATTTCTCAGCAATAGCCCTAGCAATGATGCCTGTAGCAAGAGATTTTCCTGTGCCTGGAGCACCACGGATGATCAAACATACAGGTTCAATCCGTTGTTTGTTCTTGAACTGCATGTAGTTGTTGACTCTGCGCTCCAATGTCGCAATTCTGCGTGCTTCAGAGGCATACAAAGGTTGGTATTTCCTGCAATGGATGGCAAGGTACTGCACATTCCCGAAGAGAGCTTCTAGGTCGTCCTGGCTAGCTGCTGCTTGTTCTAAGTTGCTAACCTGGTTCTCCAACAAGGGCAGTTGTTTGAGATTGTTAAGGAACTCTACCTTTTCTCTTGCAATAGGTATGATCTTTTCTCTTATCCAATCAATGAACTTGCTAATTTTGTTCGCAATCCATTCAAGGCCACGAGCTGCGTTGGCCATGTCATTGAATTTCTTGAGCCAAGAGTCAGATTGTTTTTGGGCGATGGGGATGCCTAGAATTGATGCGACCTTTGTTTTAAGCCATCTCCATGGACTACCTGTACAACCAATCAGTGCCAATGTTGCTGTGACAGTAACCAGATCGTACTCACTCCTCACAATTATGACCAGAGCGGATATCAACTTGACCAGGTTCTTCAGGATTTTCTCTACTACACCTTCTGATCCAACGAGTGTATCTTTGATGTTCTGGACCTCTCTGGAGATTGACTCGGTGAAACCGGTTCCGAAAGCGTCGCCCAAGCCCTTAATGTAGTCAGTGACACCCTGTTCCATCACTTCATCCTCTAGCCAAAGGAGGTCTCTCAGGTCAGCAAAACCCACCAACCCATCACCGCCCATGGTAACTAAGCCAATCACACCATGGGGGCACCTAAGGATGCCACCACAATCACCTGCTACAGCGATCCCATTTGCTAATAGTACATGTGATTGGTATCTTTCAGGGTAGTACTCGTTTGCTTGGACGTGCACAAGACCAGGGCCCTGGAAGGAAACTGGGTAATGTTTGTTTGCTGATTTGCAGAAATACACTCCTGTGTTGCAGTTGCACCTGGCGATCTTGTCACACCCATGCCCAGTGGTTCTGGAAACAAGAATGTCTCTCTGATAGTCCTCCCATTCAAGGTTGTCCCAATCATTCTCAGTAGCCAGGTGTCTGTTGACAATCCTGTAATTACACACATACACAGCACCACTCTGCTGACCAAAGGCTCCAGTTGTGGTTATGTTAGCCCTGTTTACAGCCATGTGCCTGATATTATTGCCATTAAAGTTTGGGTAGTTCTTCAACACATACGGCTGGCTTCTCATTGGTCTAGGGACCCATGCCCTAACGTGTTTAATTCTCATGTAAATTCTGACAGTCAATTTGGTTGTGACATTCTCAGACCCCACCACTCTAAAAGCAAAGGTGCCAAAAAGATTGTTAGGACTGATCCCATAATTCACATCACCAGATGCAGGGTGTGTACCGAATGTGGGGTACCCATCATAGAACCATTGATAAGCTGAAGCTGGAGACATGAAAGGAACAGAGACCTGAGCTGGAGGGTCAGATGCCTTGACGAACACAGAGGGGTTTGTGGCAGATTGCCACTCAAAAGAGTCCCTTGCAGTTGGGGCAGGAGCACCTGGGGGAATATACATGTACTGAACCACCACATTGGGCCCTTGGCCTGTTGAGTCGGTACAAACAAAAGTGAACTCAGAGTCAAACCTCATGTATGTGAAAATTTCCAGCTTCCTCCGCTGTTGTACATAGCCCATTATGTCAATTGGCCAGTTGGTAAAACCATTTGTTGTGCTCTCTGATGTGAGTAGAGTGGCCATCCCAACAAGGGCTGCCCTGCCAAAGAAGTTTTCCAGACTCGTTTCAGCAACACTGTGGTGGTTGTGAACACACCTTGTCTCTATCATAGACTCATCAGAGGTAACTGATGTTGCACCCGTCTCAGCTGCCTGTAGCGCTGGTGCAGACCCTGTCAATAAGCTGTGTGAGCTTGCACTGGTGTCAGCGCCGGTGCTAGTAGAGGCGCCCTCAGTGTTGGTAAGAACTTTGTGTGCTGTAGCATTGATGTGAGTTTTTAGCATATCCTTGATATCACCTTGCAACACTGCAGTTTGAGAGATTTCGTCAGTGTCTTTACACAGCCGCATGGTGAAATTTGGTTGAGCAGCGCCCAGAGCTATGAGGTAAGCACTGGTTGGAGCACCTGCTGGAACAACAAAGTTTGTTTGGTACCAAATGGTGACAATACCTGCAGTGTAATAATCAAAGTAGGTTCCTGACGCATTCGTCCTAAAATGCGTGTTGCTAATCCAAGGAATCACCAATGTAACGGATGACTGAAGACCAAAGTCCCAGATAACATGGGTGCCAAGCATTGCCACAGCTCTACTTGTAGGCTGCACTCCACCAGGAGGTGTGTAAGCTATCAAGAGTTTTCCAGTGGCCATAAAACTGCCTGTAAACATGAAGGTAATTTCTAATGAACCTGACCATTGAGTGTAATATCTGCACAGTTGACCCACCATAGTGGACTGCCATGGACCATCTCGGCCTGGATCCACTCTAAAGGAGGCACATAGCTGGTCGACCTCACTCTGAACAGACACTGGTATCAAAAGTCTTTCCATTTGAGATGCACTCTCCACATTGTTTACTTCAAGTATGCTTTCAATTTGACACAGTTGTAGCAAGTTGTTTACTTCACCTGGAATGTGAATCAAGGGGGTTGGGTGGAAGCCAGGAAGTATGGGTGCTGAAACACCATCATCTGTGGTAAGAAATTGGTTGCTGCCAGGTTTCAACTCTACTGGCAAGCCCTGAGTAACTGCATTCCTCAGACCGGCAAACTCAGCACACAGTGGTGCAATGGTGACTGTTATTGGCACAGCCGTTGTGGCTCCATCACTATACGCTAGTGGGGCAACGGGAATAACAAACAAGCCAAAGTTGCAGTGATTTAGGGCCGAATCATAAGGCACTGCATTCACATAGGGCATGATTATGGTGGCACAATTATTGGTCCTGAGGTTAATCCATTGGTGAGGGGCAACAAGCAATTGAGAGAAAGCTATCCCTGAATCAAGGACATAAGGTATAGCAAGTTCCTTACCGTTTTTGCCTGGCTGAGCTGCTGCATAAGATGGGTGCCTTGCAGTGGCAGGGTCAGTTGCGCTGTCAGAGCGGGCCACAGTGAATTCTGGGATAACAGCGACTAACAAGGCCCCCTGGTGGAACTTGCTCGCATTACATTGTACATGTATGCAGAAACCTGATCTGTATAGGTAGTGGAACTGTGCATTCTGCCCGAAAACACCTGTCTCTGTTAACACATCGGGGAATTTCCAGTACCATCCCTTGGAGGTTTTTTCCCATAATTTAGCACTTAGGGTGTAAAACCTGTTCACTGATACATCTGGTTTAGATGGCTTGTCCACAGCTGTTGCATCTGTGTTTGAGCAAAATTCAGGCCATTCACCATAGCCTACTGTTATGTTGGCAGCTTCCTGGGTTGTGATGGTGGAATTACCTAGAGTAAGTTGGGCCACTCTATCGCTGTAACCACACGCTTCAGCTGAGGGGGATTTAAGAGGCACAGAAGACTCCTTTATCATATCCACTACAGGTTGAGTAAACTTAGATGGGTCCTGACTGAAGTCTTGTTTAGTTGCCGAAGCAGCATAAGATTCTTTGTAATAATTTATGGTGGTGTAATTGATGGTGGAACCACCAGTCGCCATGTTGGCATTTTCGTGAGAGCCAGTTTTCTGAGTGGAAACTTGGGCACCCATAATGTTGTTGGTAAATGATAACTGCTTGGTATCAAGAGGTGAATCACACAAAAGATGTATCCGGATGGCCAATCCAATCGCTATATGATGACAACTCTAGATTGTCACCATAAGCAGCCAAGGTAAATAAAACAGGAAACACGGACACCCAAAGTAGTCGGTTCCGCCACAGAATTACTCGTTACGACCACAACACCACTGGATTGTAGTGCATGGCTCCGTGGTTAGGATTAGCCGCATTCAGGGGCCGGAGGACTACTACCTAGCTCAATAGGCTCTTCGCACCATGTCATGAATCAAGCGTCCTGCGAGTGAGACTCGCAGGCAGGCCGCCAACGCAGCCACCGACACGGTCGCCCGTGGGGAATTCGGTGACTCATCGACCTGAACTACACTGGGGTTGTGCTGAGCGTAACACTCGAGACATTCAATGGTGGTACTAGGCTTCTCGAAGTAGGTAGCCGGATAACGAACGTTTTCCCTTTCGGCCGTGGGCACAGCCTATTGGTACTAAGTCCGGGGAAACAGAAGTGCTTGACTAAAAACCCACCTGGGTTGGTGGATTTGCTAATTGTCGTTTGTGCTTTCTTCTAACGTTACGNNNNNNNNNNNNNNNNNNNNNNNNNNNNNNNNNNNNNNNNNNNNNNNNNNNNNNNNNNNNNNNNNNNNNNNNNNNNNNNNNNNNNNNNNNNNNNNNNNNNNNNNNNNNNNNNNNNNNNNNNNNNNNNNNNNNNNNNNNNNNNNNNNNNNNNNNNNNNNNNNNNNNNNNNNNNNNNNNNNNNNNNNNNNNNNNNNNNNNNNNATAGCTTAGGGTAATTGTCACACGCCAGCTTTTACAAGCCCAGAACTGGCGTGATCAGCCGAATTGGTTCAAATTAGTCAATTCAGTTTCAAATTTAGAAAGATTCAAGCCGAATTCTCCTCAGATTGTCATACTGAGGAATTGACAGCACCTTGCCAATTGGTACTGTTCTGATCTTTTCAACAAATTCATTGTACTCCTCCCTCCCAGCGTGCCAAGCCAAGAGACACAGCGAACGCACGTGATCTTGAGTGTTGCGCGCATCCTTAGTCCAGCGAATGGACTCGTGGATCTCTGACATGGGCATGACAGGGTGGATCAAGAATGGAAATTGTTCATCTGGTTTGAAACTTCTTTTCAAGAATGTTGCATTTTCCCAAGTGACCTCATTAAAGCAAGAAGATTTGTCTGCAGGTGTCATAACCAAACCATATTCCCTACCAGTCCTTGCAAGTTCTGCACAATCAATTGGGAATGGGTAACTAGCTAACACATCATCTCCATAGGCAATCATGTTCAATTCATCCAAATCAATGCCCTTGAATGTTCTAATCAGCAAGGTCCTGATGATAATGTTGTTGATCATGCTATTGAAGATACTGGTTCCAGAGCAGCCTGAGGGCATGCCACCAACCACGCAGTATGTTTTGTTGCGATAGATGTGGTGAGAATGATTTATGCCCTCGATGAGGCTAATAGCCTCATCATCATAGCCTAGATCTTTCAAAACTATTTCTAGTGCTCTGAACCATGCTGGACTTAAGCTAGCGTCATAGCCGGTGTAATCAAAAGCAAACAAGCTGCCTGGGAGAAGGATGGGGATCTTGCTCCAGAAGGTGTCAGGGTTTGCTCCTACTGCAGAGCCTGTGATGGTGCCTGGATTCTCGTGGAACTTTTCAAACAGGTGTCCAAAACACATTCTCATATACACTGAATCATTGAGACTTGATGCCTCAATCAGTCTAGACTTCCCCTTCTTCACTTTTTCTCTGCTCCTCAGTTCATCCTTGATGTATGTAGAAAAGGGTAGATCCAATCCATATTTATCCATGTAATATTTCATCTTGGTGACATCTCTAGTGGTAGGGTCCAAAATCTGCCTCTTCTTGATGCCCAAAGCATTGTAGGGGTATCCTGCACTGGTACTAAGGTCAATTGCTTCTAAGTTCTCAGTCCCATAGCAGGCATCTTCCATGCTCATCCTACTGGTGTCAATGTTCAGTTGCTTTAGTTGGTTTGAGTAATGTTTGGCTGCTTGGATGATGTACTCATCTGGTTCATGGATAGCATTGCCAATATATTTACTGAACAGGGCTTCCTCAAAATCAACTTCCAACCTTGGGTCCTTTGCACTAAGTGCTGCAGGCTCCTTCTTACCCTCAAACACATCATGAAACACGCTGGGTTCAAGTTTGGTCTGGGTTGGACCATTGATATTGTAGCGGCCAGTCTCTTTGTTAGATTTCATCCATTGGATCTCACCTTGCTCTGTAGCAAAGTAGCTTCTCTTCAATGCCGCACAGAACCCTTGCTTTCCATTACCTCCAACATGAATTCCAATCACTTTCCCTGTACTAGTAACCACTCCACCACACTGACCAGCTTTGGTTGGGAAATTGTACATCATTGTCCTGTGCGTTGGTTTTCCACTCAAATTCAGGAAGCCATAAAACTGAACATCTCCTACTGGGACAAACATTGATGGCATCTGCTCCGTATTGATAATCAGGGTGGCATCCATACAGTGTTCAAAAGACTCAGGAATAAATTTAGTGATGTCTCTGAATTTCTCATTCATGTCTAATGTTACCAGGGTCAATTCCAAATTCACCTGCTGTTCATCAACTAGTTCAACTGCATCTAATACAGTGACCTGTTTGCCTTCCATCCAGATGGTCTTGCCTGGTTTTGCATGTCTTGGTAGCACTGCAAGTCTGTCTCTAACACCAAGCATAGTGAAGTGTCCCTCTTCAGTCTGCACCTTTCTGATGTTCTTTTTGAGGAGTGAGATGGCAAAGTCTAAGCCTGGACCCTGTGCTACTGCTGTTCTCAAGACTGGTTTCTTCACTGCTGTTTTGGGCATTCCAGAGTAAGCACCCTGAAATCCAGCAAACAACCTATAGATGACATACACCATAGATACTACAGCCAGAATGGTAGTGATAGACTGGATCAGTGCGATTGCCCTGTTGTAGTGTCTTTCAAGATTGGTTGGTACATCAGGGATTATCCACCCCTTCTCCTTGCAATACTCTCTGATTTCCTCGTTGTCTACACTTCTCAGAAGATCTGCAATAGCATCTGGGGCTGGTGTGTCTAAAGAGATTGTGAGGGGCTTGAATTTTGGTGGACCTTGGAACAGTGCCTCAATGGTGTTTCCAACAGACATTCTGTTGTTGTACTCTCTGATAAGTTCCGAGACAACTGAATCCAGACTGTATCTCACCTTGGATTTTCTGTCTCTTAACTGAATAGCTTTACCACAGACCAGTGGGCTACATCTCTTGAAATTGGCAGTGTTGTTCTCTGAACACAATTTTGCTGCTCTGCCTGCATCTAACTTACCACTATCTAACCTGAAACTGTCTGGGACTTCAATATCACAATCCATGTAGAATCTTCTCCTGATGGCCTCTGAATCAGACACAGTTGGCACAATTATGTTGCCAGCATTAGTGGATGCAATGACAAATTTTGAGTTGAATGCAATGCCCTTTTCCTCCAGTGAAGCCATTGGTGGTATGAACTCAACTGTAGAGACCATTTGACAAAAGAGTGAGATGTCCTTCCCATCAGGGTTTTGACACAAATCATCCATAACTGTAACCACCTGTTGCTTGTAACCATCGAAATGGTCAGGGTCTGGTGGTAGAGAGTACACACTGGAGTTAAATTTTTCAGCAATGGCCCTGGCAATAATGCTGGTTGCTAATGATTTACCTGTTCCTGGGGAGCCTCTGATGATCAGACATACAGGTTCAATACGTTGTTTGCCCTTGAACTGCATGTAATTGACCATTCTCTTCTCCATTGAGAAGACCCTCTTGGCTTCAGCTGCATAGAGCGGTTGGAATTTCCTGCAATTGATTGCTAAGTACTGTACATTACCAAACAGCTGCTCCAGGCTCTCCTGGCTTGCAGCAGCTTGTTCTAAGTTGTTGATCTGGTTTTCCAACAAGGGAAGTTGCTTGAGGTTGTTGATAAATTCAGCCTTCTCTCTAGCAATAGGTAAGATCTTTTCTCTAATCCAATCTATGAACTTACTAATCTTGTTGGCGATCCACTCAAGACCGCGGGCTGCATTTGCCATATCATTGAACTTCTTCAACCAGGAGTCAGACTGCTTCTGAGCGATTGGTATACCCAGGATGGAGGCAACTTTGGTTTTGAGCCACCTCCATGGACTACCTGTGCAACCTATTAATGCAAGTGTTGCAGTGACTGTAACCAGGTCGTATTCACTCCTCACAATGATCACCAATGCTGAAATCAACTTCACCAAATTCTTAAGGATTTTCTCAACTATGCCTTCTGATCCAACAAGCGAGTCTTTAATATTCTGCACTTCTCTAGCGATGGATTCTGTAAAACCACTTCCAAAAGCATCGCCCAAGCCCTTGATGTAGTCAGTGACACCTTGCTCCATTACTTCATCCTCTAGCCAAAGGAGGTCTCTCAAGTCAGCGAAGCCCACTAATCCATCACCACCCATAGTGACCAAGCCAATCACACCATGGGGACACCTAAGAATGCCACCACAATCACCTGCCACAGCAATCCCATTTGCCAATAGTACATGTGATTGGTATCTTTCAGGGTAATATTCATTTGCTTGGACATGTACAAAACCAGGGCCCTGGAAGGAAACCGGGTAATGCTTGTTTGCTGATTTGCAGAAGTACACTCCTGTGTTACAGTTGCATCTGGCAATTTTGTCACACCCATGCGCACTTGTTCTGGAAACAAGGATGTCTCTCTGGTAATCTTCCCATTCAAGATTGTCCCAATCATTCTTGGTGGCCAGATGTCTGTTAACAATTCTGTAGTTGCAAACATATGCAGCGCCACTCTGTTGACCAAAAGTCCCAGTTGTAGTTATGCTTGCCCTATCCTTAGCCATGTGTCTGATGTTATTGCCATCGAAATTTGGGTAGTTCTTTAATATGTATGGCTGACTTCTCATTGGTCTAGGGACCCATGCCTTAACATGTTTGATTCTCATGTAAATTCTGACAGTTAGTTTGGTTGTGACATTCTCAGATCCTACTACTCTAAAAGCAAAAGTACCAAATAGATTGTTGGGACTGATTCCATAGTTCACATCACCAGATGTAGGGTGTTGACCGAATGTAGGGTACCCATCATAAAACCACTGGTAAGCTGAGGCTGGTGACATGAAAGGAACAGAAACCTGAGCTGGGGGGTCGGATGCCTTGACAAACACAGAGGGGTTTGTGGCAGATTGCCACTCAAAAGAGTCCCTTGCAGTTGGTGCAGGAGCACCTGGGGGAATGTACATGTATTGAACCACCACATTGGGCCCTTGGCCTGTCGAGTCAGTACAAACGAAGGTGAACTCAGAGTCAAATCTCATGTATGTGAAAATTTCCAGCTTCCTCCGCTGTTGCACATAGCCCATTATGTCAATTGGCCAATTGGTAAAACCATTTGCTGTGCTCTCAGATGTGAGTAGAGTAGCCATTCCAACAAGAGCTGCCCTGCCGAAGAAATTTTCTAGACTGGTTTCAGCAACACTGTGGTGGTTGTGAACACACCTTGTCTCTATCATAGACTCATCAGAGGTGACCGATGTTGCACCTGTCTCAGCTGCCTGCAAGGCTGGTGCAGATCCTGTTAAAAGGCTGTGTGAGCTTGCACTAGTGTCAGCGCCGGTACTGGTGGAGGCACCCTCGGTGTTGGCAAGAACTTTGTGTGTTGTAGCATTAATGTGGGTTTCTAGCATGTCCTTAATATCACCCTGCAGCACCGCAGTTTGGGAGATTTCATCAGTATCCTTACACAGCCGCATGGTGAAGTTTGGTTGGGCAGCACCCAGGGCTATAAGGTATGCGCTAGTTGGAGCGCCTGCTGGGACAACGAAGTTTGTTTGATACCAAATGGTGACAATACCTGCAGTGTAATAGTCAAAGTAGGTTCCTGACGCATTTGTCCTAAAATGCGTATTGCTAATCCAAGGAATGACCAATGTTATGGATGACTGAAGACCAAAGTCCCAGACGACGTGGGTGCCAAGCATTGCCACAGATCTACTTGGAGGCTGCGTTCCACCTGGAGGTGTGTAAGCTATCAAGAGTTTTCCAGTGGCCATAAAGCTACCTGTAAACATGAAGGTGACTTCCAGTGAACCTGACCACTGGGTGTAATATCTACACAGTTGACCCACCATAGTGGACTGCCATGGGCCATCTCGACCTGGATCCACTCTAAAGGAGGCACATAGCTGGTCGACCTCACTCTGAACAGACACTGGTATCAAAAGTCTTTGCATCTGGGATGCACTGCTCACATTGTTCACTTCAAGTATACTTTCAACTTGACACAGTTGTAGCAAATTGTTTACTTCACCTGGGATGTGAATCAAGGGGGTTGGGTGGAAGCCAGGAAGTATGGGTGCTGCAACACCATCATCTGTGGTGAGAAATTGGTTACTGCCAGGTTTTAACTCCACTGGTAAGCCCTGTGTAACAGCATTCCTCAAACCGGCAAACTCAGCGCAGAGTGGCGCAATGGTGACTGTTATGGGTACAGCTGTTGTGGCCCCATCACTGTAAGCTAGTGGGGCAACAGGAACAACAAACAAGCCAAAGTTGCAATGGTTTAGGGCTGAATCATAAGGTACTGCATTCACATAAGGCATGATTATGGTGGCACAATTATTTGTTCTGAGATTGATCCACTGATGGGGAGCAACAAGTAGCTGGGAAAAGGCTACCCCAGAGTCCAATACATAAGGGAAGGCCAATTCCTTACCACTGGGTCCAGGTTGTGTGGCATTGTACGAGGGGTGTTTCGCACTACCTGGAGTGTTGGTTGCATCACTCCTTCCATTAGTGTACTCAGGTAAACACGCCACTAGGAGGGTTCCCTGATGGAACTTACTTGCATTGCATTGTACATGGATGACAAAGCCTGATCTATATAAGTAGTGAAACTGTGCATTCTGGCCAAAAACACCTGTCTCGGTCAGGACATCAGGAAATTTCCAGTACCACCCCTTGCTGTTTGATTGCCACAATTTTGCTGATAGTGTATAAAATCTATTAACCGAAACATCTGGTCTAGTTGGCTTGTCAACGGCAGTAGCATCTGAATCACTACAGTATTCGGGCCACTCGCCGTATCCCACAATCACATTGGCGGCCTCTTGTGTGGTGATGGTGGAGTTCCCAACTGTCATCTGGCAGACCCTGTCACTGTAACCACACGCCTCTGCTGAAGGAGATTTGAGTGGTACTGCTGATTCTTTAAGGACATCTACCACTGGTTGGGTAAATTTGCTGGGGTCTTGACTAAAATCCTGCTTGTTAGCCGATGCAGCGTAGGAATCCTTGTAGTAGTTTATGGTGGTGTAGTGGATGGTGGATCCACCTGTAGCCACGTTGGTGTTCTCGTGGGTTCCAGATTGCTGAGTGGAAACTTGAGCTCCCATGATGATGTTGTAAGTAAATGTATTTGCTTTGAAGGCAGGGAAAAATCACACAAGTAATATATCCGGATGGCCAATCCAATCGCTATATGATGACAACTCTAGATTGTCACCATAAGCAGCCAAGGTAAATAAAACAGGAAACACGGACACCCAAAGTAGTCGGTTCCGCCACAGAATTACTCGTTACGACCACAACGTCACTGGATTGTGCCGCATGGCTCCGTGGTTAGGATTAGCCGCATTCAGGGGCCGGAGGACTACTACCTAGCTCAATAGGCTCTTCGCACCATGTCATGAATCAAGCGTCCTGCGAGTGGAACTCGCAGGCAGGCCGCCAACGCAGCCACCGACACGGTCGCCCGTGGGGAATTCGGTGACTCATCGGCCTGAACTACACTGGGGTTGTGCTGAACGTAACACTTGAGACATTCAATGATGGTACTAGGCTTCTCGAAGTAGGTAGCCGGGTAACGAACGTTTTCCCCTTCAGCCGTGGGTACAGCCTATTGGTACTAGGTCCGGGGAAACAGAAGTGCTTGACGAAGATCCGCCTGGTTTGGCGAATCTGCTATTTGTCATTGGTGCTTACTTCTAACGTTACGGGGGAGGGGAGATAAAACAGGCATACAAAGGTACCGTAATACCAGAGTACTATCCTCACGTATCCCCYDTBCGTGGGTATATNNNNNNNNNNNNNNNNNNNNNNNNNNNNNNNNNNNNNNNNNNNNNNNNNNNNNNNNNNNNNNNNNNNNNNNNNNNNNNNNNNNNNNNNNNNNNNNNNNNNNNNNNNNNNNNNNNNNNNNNNNNNNNNNNNNNNNNNNNNNNNNNNNNNNNNNNNNNNNNNNNNNNNNNNNNNNNNNNNNNNNNNNNNNNNNNNNNNNNNNNNNNNNNNNNNNNNNNNNNNNNNNNNNNNNNNNNNNNNNNNNNNNNNNNNNNNNNNNNNNNNATATATTTTTGTGTGAATCACTCTTTGCTCTTTAGCATTTGCAATACTTCATAGTTTCATCATGGGAGCTCAAGTTTCCACTCAACAATCTGGAACCCACGAGAACACCAACGTGGCTACAGGTGGATCCACCATCCATTACACCACTATTAACTATTACAAGGACTCCTACGCTGCATCAGCTAATAAGCAAGACTTCAGCCAGGACCCAAGTAAGTTCACTCAACCAGTGGTTGATGTTTTAAAGGAATCATCAGTGCCTCTCAAGTCTCCTTCAGCAGAAGCATGTGGTTACAGCGACAGGGTTTGCCAAATGACAGTTGGAAATTCCACCATTACTACGCAGGAGGCTGCTAATGTGATTGTAGGATATGGCGAATGGCCTGAGTACTGTAGTGATTCAGACGCCACCGCTGTTGATAAACCAACTAGACCAGATGTCTCGGTTAATAGATTTTACACTCTGTCAGCAAAATTGTGGCAATCTAACAGTAAGGGATGGTATTGGAAATTTCCTGATGTTCTAACTGAGACAGGTGTTTTTGGCCAGAATGCGCAGTTCCATTACTTATATAGGTCAGGCTTCGCCATTCATGTGCAGTGCAATGCAAGCAAGTTTCACCAAGGAACTCTCCTGGTGGCATGTTTACCAGAATACACCAATGGAAGAAGTGATGCAGCCAACACACCTAACTCCGCCAAGCACCCATCATACGTTGCCACGCAACCTGGACCCAACGGCAAAGAGTTGGCCTTCCCCTATGTATTGGATTCTGGAGTGGCTTTCTCCCAGCTACTTGTCGCTCCTCACCAGTGGATCAACCTCAGGACAAACAATTGTGCCACCATTATTATGCCTTATGTGAATGCAGTTCCTTATGACTCAGCCCTAAATCACTGCAACTTTGGTCTGTTTGTTGTTCCTGTTGCCCCATTGGCGTACAGCGATGGAGCCACAACGGCTGTGCCCATAACAGTTACCATTGCACCACTTTGTGCTGAGTTTGCTGGCCTAAGGAATGCTGTCACACAGGGTTTGCCAGTGGAGTTGAAGCCTGGCAGTAACCAGTTCCTTACTACAGATGATGGTGTTGCGGCACCCATACTCCCTGGCTTCCACCCAANNNNNNNNNNNNNNNNNNNNNNNNNNNNNNNNNNNNNNNNNNNNNNNNNNNNNNNNNNNNNNNNNNNNNNNNNNNNNNNNNNNNNNNNNNNNNNNNNNNNNNNNNNNNNNNNNNNNNNNNNNNNNNNNNNNNNNNNNNNNNNNNNNNNNNNNNNNNNNNNNNNNNNNNNNNNNNNNNNNNNNNNNNNNNNNNNNNNNNNNNNNNNNNNNNNNNNNNNNNNNNNNNNNNNNNNNNNNNNNNNNNNNNNNNNNNNNNNNNNNNNCCCTTCAGCAGAGGCGTGTGGTTACAGCGACAGAGTCTGCCAAATGACAGTAGGAAATTCCACCATTACCACACAGGAGGCTGCTAATGTGATTGTAGGGTATGGCGAGTGGCCCGAGTACTGTAGTGATTCAGATGCCACTGCTGTCGACAAACCAACTAGACCAGATGTTTCGGTTAACAGATTTTACACACTATCAGCAAAATTGTGGCAATCAAACAGCAAGGGGTGGTATTGGAAATTTCCTGATGTCTTAACTGAGACAGGTGTTTTTGGCCAGAATGCACAGTTTCACTACTTATACAGATCAGGCTTTGCTGTCCACGTACAATGCAATGCAAGCAAGTTTCACCAGGGAACCCTCCTGGTGGCATGTTTACCTGAATACACCAATGGGAGGAGTGATGCAACTAATACACCCGGTTCTGCAAAGCACCCATCGTATAATGCCACTCAACCTGGACCCAGTGGTAAAGAATTGGCCTTTCCCTATGTGTTAGATTCTGGGATAGCTTTCTCTCAATTGCTTGTTGCCCCTCACCAATGGATTAACCTCAGGACCAATAATTGTGCCACCATAATCATGCCCTATGTGAATGCAGTGCCTTATGATTCGGCCCTAAATCACTGCAACTTTGGCTTGTTTGTTATTCCCGTTGCCCCACTAGCGTATAGTGATGGAGCCACAACGGCTGTGCCAATAACAGTCACCATTGCACCACTGTGTGCTGAGTTTGCCGGTCTGAGGAATGCAGTTACTCAGGGCTTGCCAGTAGAGTTGAAACCTGGCAGCAACCAATTTCTTACCACAGATGATGGTGTTTCAGCACCCATACTTCCTGGCTTCCACCCAACCCCCTTGATTCACATTCCAGGTGAAGTAAACAACTTGCTACAACTGTGTCAAATTGAAAGCATACTTGAAGTAAACAATGTGGAGAGTGCATCTCAAATGGAAAGACTTTTGATACCAGTGTCTGTTCAGAGTGAGGTCGACCAGCTATGTGCCTCCTTTAGAGTGGATCCAGGCCGAGATGGTCCATGGCAGTCCACTATGGTGGGTCAACTGTGCAGATATTACACTCAATGGTCAGGTTCATTAGAAATTACCTTCATGTTTACAGGCAGTTTTATGGCCACTGGAAAACTCTTGATAGCTTACACACCTCCTGGTGGAGTGCAGCCTACAAGTAGAGCTGTGGCAATGCTTGGCACCCATGTTATCTGGGACTTTGGTCTTCAGTCATCCGTTACATTGGTGATTCCTTGGATTAGCAACACGCATTTTAGGACGAATGCGTCAGGAACCTACTTTGATTATTACACTGCAGGTATTGTCACCATTTGGTACCAAACAAACTTTGTTGTTCCAGCAGGTGCTCCAACCAGTGCTTACCTCATAGCTCTGGGCGCTGCTCAACCAAATTTCACCATGCGGCTGTGTAAAGACACTGACGAAATCTCTCAAACTGCAGTGTTGCAAGGTGATATCAAGGATATGCTAAAAACTCACATCAATGCTACAGCACGATATCTTCTTACCAACACTGAGGGCGCCTCTACNNNNNNNNNNNNNNNNNNNNNNNNNNNNNNNNNNNNNNNNNNNNNNNNNNNNNNNNNNNNNNNNNNNNNNNNNNNNNNNNNNNNNNNNNNNNNNNNNNNNNNNNNNNNNNNNNNNNNNNNNNNNNNNNGAGGATAACGGGTTGGGTGGAAGCCAGGAAGTATGGGTGCTGAAACACCATCATCTGTGGTAAGAAATTGGTTGCTGCCAGGTTTCAACTCTACTGGCAAGCCCTGAGTAACTGCATTCCTCAGACCGGCAAACTCAGCACACAGTGGTGCAATGGTGACTGTTATTGGCACAGCCGTTGTGGCTCCATCACTATACGCTAGTGGGGCAACGGGAATAACAAACAAGCCAAAGTTGCAGTGATTTAGGGCCGAATCATAAGGCACTGCATTCACATAGGGCATGATTATGGTGGCACAATTATTGGTCCTGAGGTTAATCCATTGGTGAGGGGCAACAAGCAATTGAGAGAAAGCTATCCCAGAATCTAACACATAGGGAAAGGCCAATTCTTTACCACTGGGTCCAGGTTGAGTGGCATTATACGATGGGTGCTTTGCAGAACCGGGTGTATTAGTTGCATCACTCCTCCCATTGGTGTATTCAGGTAAACATGCCACCAGGAGGGTTCCCTGGTGAAACTTGCTTGCATTGCATTGTACGTGGACAGCAAAGCCTGATCTGTATAAGTAGTGAAACTGTGCATTCTGGCCAAAAACACCTGTCTCAGTTAAGACATCAGGAAATTTCCAATACCACCCCTTGCTGTTTGATTGCCACAATTTTGCTGATAGTGTGTAAAATCTGTTAACCGAAACATCTGGTCTAGTTGGTTTGTCGACAGCAGTGGCATCTGAATCACTACAGTACTCGGGCCACTCGCCATACCCTACAATCACATTAGCAGCCTCCTGTGTGGTAATGGTGGAATTTCCAACTGTCATTTGGCAGACTCTGTCGCTGTAACCACACGCCTCTGCTGAAGGAGATTTAAGTGGTACTGATGATTCCTTGAGAACATCAACTACTGGTTGGGTAAACTTGCTCGGATCCTGACTGAAGTCTTGCTTGTTAGCCGAAGCAGCGTAGGAATCCTTGTAATAGTTTATGGTGGTGTAGTGAATGGTAGATCCACCTGTGGCCACATTGGTGTTTTCGTGGGTTCCAGATTGTTGGGTAGACACTTGAGCTCCCATGATGAAACTATGAAGTATTGCAAATGCTGAAGAGCAAAGAGTAATTCACACAAAAATATATCCGGATGGCCAATCCAATCGCTATATGATGACAACTCTAGATTGTCACCATAAGCAGCCAGGTANNNNNNNNNNNNNNNNNNNNNNNNNNNNNNNNNNNNNNNNNNNNNNNNNNNNNNNNNNNNNNNNNNNNNNNNNNNNNNNNNNNNNNNNNNNNNNNNNNNNNNNNNNNNNNNNNNNNNNNNNNNNNNNNNNNNNNNNNNNNNNNNNNNNNAAGTTGCYTGARSTYGBTAATAAATTCTGCCTTTTCTCTTGCAATAGGTATGATCTTTTCTCTTATCCAATCAATGAACTTGCTAATTTTGTTCGCAATCCATTCAAGGCCACGAGCTGCGTTGGCCATGTCATTGAATTTCTTGAGCCAAGAGTCAGATTGTTTTTGGGCGATGGGGATGCCTAGAATTGATGCGACCTTTGTTTTAAGCCATCTCCATGGACTACCTGTACAACCAATCAGTGCCAATGTTGCTGTGACAGTAACCAGATCGTACTCACTCCTCACAATTATGACCAGAGCGGATATCAACTTGACCAGGTTCTTCAGGATTTTCTCTACTACACCTTCTGATCCAACGAGTGTATCTTTGATGTTCTGGACCTCTCTGGAGATTGACTCGGTGAAACCGGTTCCGAAAGCGTCGCCCAAGCCCTTAATGTAGTCAGTGACACCCTGTTCCATCACTTCATCCTCTAGCCAAAGGAGGTCTCTCAGGTCAGCAAAACCCACCAACCCATCACCGCCCATGGTAACTAAGCCAATCACACCATGGGGGCACCTAAGGATGCCACCACAATCACCTGCTACAGCGATCCCATTTGCTAATAGTACATGTGATTGGTATCTTTCAGGGTAGTACTCGTTTGCTTGGACGTGCACAAGACCAGGGCCCTGGAAGGAAACTGGGTAATGTTTGTTTGCTGATTTGCAGAAATACACTCCTGTGTTGCAGTTGCACCTGGCGATCTTGTCACACCCATGCCCAGTGGTTCTGGAAACAAGAATGTCTCTCTGATAGTCCTCCCATTCAAGGTTGTCCCAATCATTCTCAGTAGCCAGGTGTCTGTTGACAATCCTGTAATTACACACATACACAGCACCACTCTGCTGACCAAAGGCTCCAGTTGTGGTTATGTTAGCCCTGTTTACAGCCATGTGCCTGATATTATTGCCATTAAAGTTTGGGTAGTTCTTCAACACATACGGCTGGCTTCTCATTGGTCTAGGGACCCATGCCCTAACGTGTTTAATTCTCATGTAAATTCTGACAGTCAATTTGGTTGTGACATTCTCAGACCCCACCACTCTAAAAGCAAAGGTGCCAAAAAGATTGTTAGGACTGATCCCATAATTCACATCACCAGATGCAGGGTGTGTACCGAATGTGGGGTACCCATCATAGAACCATTGATAAGCTGAAGCTGGAGACATGAAAGGAACAGAGACCTGAGCTGGAGGGTCAGATGCCTTGACGAACACAGAGGGGTTTGTGGCAGATTGCCACTCAAAAGAGTCCCTTGCAGTTGGGGCAGGAGCACCTGGGGGAATATACATGTACTGAACCACCACATTGGGCCCTTGGCCTGTTGAGTCGGTACAAACAAAAGTGAACTCAGAGTCAAACCTCATGTATGTGAAAATTTCCAGCTTCCTCCGCTGTTGTACATAGCCCATTATGTCAATTGGCCAGTTGGTAAAACCATTTGTTGTGCTCTCTGATGTGAGTAGAGTGGCCATCCCAACAAGGGCTGCCCTGCCAAAGAAGTTTTCCAGACTCGTTTCAGCAACACTGTGGTGGTTGTGAACACACCTTGTCTCTATCATAGACTCATCAGAGGTAACTGATGTTGCACCCGTCTCAGCTGCCTGTAGCGCTGGTGCAGACCCTGTCAATAAGCTGTGTGAGCTTGCACTGGTGTCAGCGCCGGTGCTAGTAGAGGCGCCCTCAGTGTTGGTAAGAACTTTGTGTGCTGTAGCATTGATGTGAGTTTTTAGCATATCCTTGATATCACCTTGCAACACTGCAGTTTGAGAGATTTCGTCAGTGTCTTTACACAGCCGCATGGTGAAATTTGGTTGAGCAGCGCCCAGAGCTATGAGGTAAGCACTGGTTGGAGCACCTGCTGGAACAACAAAGTTTGTTTGGTACCAAATGGTGACAATACCTGCAGTGTAATAATCAAAGTAGGTTCCTGACGCATTCGTCCTAAAATGCGTGTTGCTAATCCAAGGAATCACCAATGTAACGGATGACTGAAGACCAAAGTCCCAGATAACATGGGTGCCAAGCATTGCCACAGCTCTACTTGTAGGCTGCACTCCACCAGGAGGTGTGTAAGCTATCAAGAGTTTTCCAGTGGCCATAAAACTGCCTGTAAACATGAAGGTAATTTCTAATGAACCTGACCATTGAGTGTAATATCTGCACAGTTGACCCACCATAGTGGACTGCCATGGACCATCTCGGCCTGGATCCACTCTAAAGGAGGCACATAGCTGGTCGACCTCACTCTGAACAGACACTGGTATCAAAAGTCTTTCCATTTGAGATGCACTCTCCACATTGTTTACTTCAAGTATGCTTTCAATTTGACACAGTTGTAGCAAGTTGTTTACTTCACCTGGAATGTGAATCAAGGGGGTTGGGTGGAAGCCAGGAAGTATGGGTGCTGAAACACCATCATCTGTGGTAAGAAATTGGTTGCTGCCAGGTTTCAACTCTACTGGCAAGCCCTGAGTAACTGCATTCCTCAGACCGGCAAACTCAGCACACAGTGGTGCAATGGTGACTGTTATTGGCACAGCCGTTGTGGCTCCATCACTATACGCTAGTGGGGCAACGGGAATAACAAACAAGCCAAAGTTGCAGTGATTTAGGGCCGAATCATAAGGCACTGCATTCACATAGGGCATGATTATGGTGGCACAATTATTGGTCCTGAGGTTAATCCATTGGTGAGGGGCAACAAGCAATTGAGAGAAAGCTATCCCAGAATCTAACACATAGGGAAAGGCCAATTCTTTACCACTGGGTCCAGGTTGAGTGGCATTATACGATGGGTGCTTTGCAGAACCGGGTGTATTAGTTGCATCACTCCTCCCATTGGTGTATTCAGGTAAACATGCCACCAGGAGGGTTCCCTGGTGAAACTTGCTTGCATTGCATTGTACGTGGACAGCAAAGCCTGATCTGTATAAGTAGTGAAACTGTGCATTCTGGCCAAAAACACCTGTCTCAGTTAAGACATCAGGAAATTTCCAATACCACCCCTTGCTGTTTGATTGCCACAATTTTGCTGATAGTGTGTAAAATCTGTTAACCGAAACATCTGGTCTAGTTGGTTTGTCGACAGCAGTGGCATCTGAATCACTACAGTACTCGGGCCACTCGCCATACCCTACAATCACATTAGCAGCCTCCTGTGTGGTAATGGTGGAATTTCCAACTGTCATTTGGCAGACTCTGTCGCTGTAACCACACGCCTCTGCTGAAGGAGATTTAAGTGGTACTGATGATTCCTTGAGAACATCAACTACTGGTTGGGTAAACTTGCTCGGATCCTGACTGAAGTCTTGCTTGTTAGCCGAAGCAGCGTAGGAATCCTTGTAATAGTTTATGGTGGTGTAGTGAATGGTAGATCCACCTGTGGCCACATTGGTGTTTTCGTGGGTTCCAGATTGTTGGGTAGACACTTGAGCTCCCATGATGAAACTATGAAGTATTGCAAATGCTGAAGAGCAAAGAGTAATTCACACAAAAATGTATCCGGATGGCCAATCCAATCGCTATATGATGACAACTCTAGATTGTCACCATAAGCAGCCAAGGTAAATAAAACAGGAAACACGGACACCCAAAGTAGTCGGTTCCGCCACAGAATTACTCGTTACGACCACAACACCACTGGATTGTAGTGCATGGCTCCGTGGTTAGGATTAGCCGCATTCAGGGGCCGGAGGACTACTACCTAGCTCAATAGGCTCTTCGCACCATGTCATGAATCAAGCGTCCTGCSAGTGAGA

>Enterovirus J103
CATCTCCATAAGCAATCATGTTTAATTCATCTAAATCAATGCCCTTGAATGTTCTAATTAACAGGGTCCTAATGATAATATTATTGATCATGCTATTGAATATACTGGTCCCAGAGCAGCCTGAGGGCATGCCACCAACTACGCAGTATGTTTTGTTGCGGTAGATGTGGTGGGAGTGGTTAATACCCTCAATGAGGCTGACAGCCTCATCGTCATAACCTAGATCTTTCAAGACCATTTCTAGTGCTCTGAACCATGCTGGGCTCAAGCTAGCGTCATAACCGGTGTAGTCAAAAGCAAACAAACTGCCTGGAAGAAGGATGGGGATCTTACTCCAGAAGGTATCAGGGTTTGCTCCTACTGCAGAACCAGTAATGGTGCCTGGATTCTCATGGAATTTTTCAAACAGGTGTCCAAAGCACATCCTCATGTATACTGAATCATTGAGACTTGATGCTTCAATCAGTCTGGATTTTCCTTTCTTCACTTTCTCCCTGCTTCTTAACTCATCCTTGATATATGTGGAGAAGGGCAGGTCTAATCCATACTTATCCATGCACTCTTTTAGTTTGGTCAGGTCTCTTGTCTTCTTTGACAATATGTCTCTCTTTTTGATCCCCATTGTGACATAGGGGTATCCAGCACTAGTTGTTAGGTCAAGTGCTTCAAGTCCTTCAGTTCCATAGACAGCATCCTCAAGGCACATCTCACTGGTATCAATGTCAAGTGTCATCAGTTGCCCGGCATAGTGGTCAATGGCCTCCTGCATGTACTCATCTACATGGGTGTTCACATTACCCACATACTTGGAAAAGATGGCTTCTTCAAAGTCCACTTTGAGTCTGGGGTCATTCTTATTCAGGACTGCTGGTTCTTTAACACCGGGAAAGATGTCATGAAACACACTAGGTTCCAGCTTTGTTTTGCTCGGTGCATTGATGATTGGGTACCCAGACTCCTTGTTTGTCTCCATCCACTCGATCTCACCCTGCTCTTCGTTGAAGTAATCTCTGAGTAGCGTGGCTGCGAAACCTTGATGTCCATTACCACCAACATGAATGCCTATCACCTTGCCGGTGGCCATGAGCACACCACCACACTGTCCTGACTTGGTGGGGAAGTTGTACATGAGCATTCTGTGGGTGGGTGTCCCACTGAGGTTGAGAAAACCATACTCTTTGACTGCTCCTACTGGGATGTACATGTTTGGGAACTTGCTAGTGTTGATTGCAAGTACTGCTTCTGACAGTTCACCACTCTCCTTGGGAATGAAGCCCCTGATGTCTCTAAACTTTTCATTCCTGTCTAGCTTGATCATGGTCAGCTCCAGGTTCACTCCCTCAGGATCCACCAGCTCCTTGGCGTCAAGGACTCTGAGCTCCTTGTCATCGACAATCACAGTGTCTCCAGGTTTAGCGTGGCGTGGTACCACTGCCCATTTGTCCCAGATGCCAAGCATGGTGAATTCTCCCTGTCCTGTTTTGATTATAGCTGAGTTTCTCTTCATCATTGCCACAGCAAATTCAAAATTGGGTCCCTGGACTTTTGCTTGTCTGATGGTGGGTACCTTTGGTTTGTTGAATGGTAGCCCAGTGTACGCACCCTGGAATCCCGCGAAGAGCTTGTAAACTATGTAAATGCAACCAGCAACTGCCACAAACGTTGAAACAGCCTGAAGGATAGTTAGAGCCCTAGAGAGGTGTCTCTCGGTCTGGCATTCTGTGACTGGTATTATCCACCCTTTGCTTTTACAATACTCCCTGACCTCCTCACTGTCCACTGATTTTAGTAGGTCTGCAATGGCTGGTGGTGCTGGGGCTTCGGGGTCCACAGAGATCTTCAGTTCCCTAAACACTGGGGGTCCCTGGAAAAGAGCTTCCAAGACATTTCCAATGCTGTTGCGGTGGTTGTATTCTCTAAACATCTCTGTCACAAGCATATCAAGTGTGTACCTAACATTTGTCCTTCTGTCAAGGAATTGTATTGCCTTACCACATACAAGGGGACAGCAGTGTTTGAAGTTTGCTGGGTCACAGTTACTGCAGTGTTGGCACGCCAACTGCATGTTCAGCTTGTTGTTTAGCTTGTAGCTGTCGTTTATCACAATGTCAACATCCAGGTAAAATCTCCTATTAAGTGCTCTGCTGTCTGAGATTGTTGGTGCAGTGATGGACCCATGGTTGGTGGAGGCAATCATGAAGGGTGATGTGTAGAGTATGCCTTTCTCCTCAAGACTAGCCATTGGTGGGATGAAATCTACAGTAGACACCATTTGACATAACAGGCTAACATCCTTTCCATCTGGGTTCTGACAAAGATCATCCATTATGACGACAGCTTGTTGTTTGTAGCCATCAAAGTGGTCAGGATCTGGTGGGAGAGAGTACACACAGCTGTGTAACTTTTCAGCAATAGCGCGTCCAATGAGGCTGGATGCAATTGATTTACCAGCACCAGGAGTTCCATGAATCAACAAACATACAGGTTCAATGCGGGATTTGGTCTTGAACTGCATGTAATTGTTCATTTTCTTTTCTAATGCAAACACTCTTCTAGCCTCTGCAGCGTACAAGGGAGCATACCTCCTGCAATAGTGTGCCAGGTACTGCACGTTTCCGTGTAATTTTTCTTGGTCATCTTGGCTTGGTGCACTGTGTTCAATGGAAGTCACTTGGGATTCAATGAGGGGCAACTGTTTGAGTTTGTCCAGGAATTGCACCTTCTCTTTGACTTCAGGCACTATTTTAGTTTTGAGCCAATCAATGAACTTGCTAATTTTCTGGGCAATCCATTCAAGTCCTTTTGCGGCATTAGTTGCTTCAGTRAACTTCTTCAACCATGAATCACCCTGCTTYYCTACAGNNNNNNNNNNNNNNNNNNNNNNNNNNNNNNNNNNNNNNNNNNNNNNNNNNNNNNNNNNNNNNNNNNNNNNNNNNNNNNNNNNNNNNNNNNNNNNNNNNNNNNNNNNNNNNNNNNNNNNNNNNNNNNNNNNNNNNNNNNNNNNNNNNNNNNNNNNNNNNNNNNGACTTGAAGCACTTGACCTAACAACTAGTGCTGGATACCCCTATGTCACAATGGGGATCAAAAAGAGAGACATATTGTCAAMTACCACTAGAGATGTCACTAAAATGAAGTACTACATGGATAAGTATGGATTAGACCTGCCCTTCTCCACATATATCAAGGATGAGTTGAGAAGCAGGGAGAAAGTKGAGCAGGGAAAATCTCGCCTGATTGAAGCATCCAGTCTCAATGATTCTGTAGCAATGAGACAGTGTTTTGGAAACCTATATAAGACTTTCCACCAGAACCCAGGTACGGTTACTGGTAGTGCGGTGGGCTGCAACCCGGACACATTCTGGAGCAAAATTCCAGTCATGTTGGATGGTGAGCTCTTCGCATTTGATTACACTGGCTACGATGCAAGCTTGAGCCCAGTTTGGTTCACGTGTCTAAGCCGTGTGCTTGAGAAATTGGGTTATGACTACAAAGCCGGTAGATACATCTCTTACCTATGCCACTCATACCACCTCTACAAAAACAAGCACTACTTTGTGCGTGGTGGCATGCCTTCTGGCTGTTCTGGTACATCAATCTTCAACTCCATGATAAACAACATCATCATTCGTACACTGTTGTTGAAAACATATAAGAACATTGATTTGGACCAATTCAGAATGATTGCATATGGAGATGATGTGATTGCCAGTTACCCCTACCCAATTGATGCAGGCCTGCTTGCTAAGGCGGGAAAGGAGTATGGCCTGACAATGACTCCAGCTGATAAATCTAAGGAGTTCAACAATGTGACATGGGAAAACGTCACATTTCTGAAACGGTACTTTCGTGCCGATGAACAGTACCCCTTCCTGGTTCATCCAGTAACCCCCATGAAGGAGATACATGAGTCCATTAGATGGACTAAAGATGCAAAGAATACGCAGGAGCACGTCAGATCATNNNNNNNNNNNNNNNNNNNNNNNNNNNNNNNNNNNNNNNNNNNNNNNNNNNNNNNNNNNNNNNNNNNNNNNNNNNNNNNNNNNNNNNNNNNNNNNNNNNNNNNNNNNNNNNNNNNNNNNNNNNNNNNNNNNNNNNNNNTACAGAATAGTGAACAGACATCTTGCAAATGAATTTGATGCACAGTCCACTGTGTGGGAGAGTTATGAGAGAGACCTGCTCGTTTCAACAACCACTGCGCACGGCTGCGACAACATTGCTAGGTGCAGATGCAACACAGGTGTGTATTTCTGTCGCAGCAAGGGAAAGCACTATCCAGTGTGTTTCCAAGGACCTGGTCTGACATGGATTGAGGCAAATGAGTACTACCCTGCCAGATACCAATCCCATGTGTTGCTTGCTTCAGGGCCAGCAGAGCCTGGTGATTGTGGGGGCATTCTTAGATGTCAACATGGTGTGATTGGATTGGTCACAGCAGGGGGCAATGGATTAGTGGCTTTTGCTGACCTGCGTGATCTCTTGTGGTTAGAAGATGATGCCATGGAACAGGGAATCACTGATTACGTGACTCAGCTTGGACAAGCTTTCGGCAGTGGATTCACCAATGAAATTGCAGAGAAAACTCAGCAGATCAAGGATATGCTACTTGGACAGGATTCCATTTTGGAGAAATGCTTGAAAGCCCTCATTAAGATCGTTAGTGCCTTAGTCATCATTGTGAGGAATCACGAAGATCTCATTACAGTTACTGCTACACTTGCACTAATTGGATGCTCTGGATCCCCATGGCAATGGCTCAAAACTAAGGTTTGCNNNNNNNNNNNNNNNNNNNNNNNNNNNNNNNNNNNNNNNNNNNNNNNNNNNNNNNNNNNNNNNNNNNNNNNNNNNNNNNNNNNNNNNNNNNNNNNNNNNNNNNNNNNNNNNNNNNNNNNNNNNNNNNNNNNNNNNNNNNNNNNNNNNNNNNNNNNNNNNNNNNNNNNNNNNNNNNNNNNNNNNNNNNNNNNNNNNNNNNAGGTGGAACTAACACATACATGGAGTATGCTCAGACCATGCCAGGTGAGTCTGGGGGCGTTTTCAACCACCCCGAGTGGTTGGACAATGGAACAATCATCTCTCAAGCGCTCTTATACCCACACCAGTGGATAAACCTGCGCACAAACAACAGCGCAACTTTAATCCTACCATACATGAATAATATCCCAGCAGACTCGCCAATAAAACACAACAATTGGACAGTGGTTGTGATTCCTGTTTGCAAGTTAGAGTTCGCGTCAGGAGCGACAGGGGTGGTCCCAATAACAGTCAGCATTGCTCCGTTATGTGCAGAGTTTGATGGGCTTAGGCAAGCAGTATCACAAGGATTGCCTGTAAAATTAGTACCAGGTTCCAACCAGTTCATGACCACATCGGACGACTGTGTTGAAGGCATCCTTCCTGATTTCCATTCCACGCCAGAAATCAAAATCCCAGGTGAGGTGAAAAATTTGCTGGAGTGTGCACAGGTTGAGACCATGCTGATGGTTAACAATGTCGTAGGCGCAACAGGACTTGAGAGGTTCACCATTCCAGTATCTACTCAATCAGATGTGGACGGCCAGATAATGGCACTTAGGGTAGACCCAGGAAGTGATGGCCCGTGGCAAGCCACATACCTCGGACAGCTCTGTAGGTACTACAACAACTGGTCTGGCTCCCTAGAAATCACTTTCATGTTTTGTGGATCTTTCATGGCCACTGGCAAAGTATTGATTGCTTACTCACCACCAGGAGGTTCAGCGCCCACTACGCGCAAGGATGCTATGTTAGGCACACACGTTGTTTGGGATTTTGGGCTGCAGTCATCCATCACCCTTAGTATTCCATGGATTTCGAACACATGCATGCGCAATGTGGCGAGCATAGCCTACCAGGAGTACTTCGCAGCAGGTTATGTCACAATGTGGTACCAAACAAACTTTGTTGTCCCCTCAGGGGCACCCACAAGTGCTCGGATCATTGCGCTGGTCGCAGCTAGACCCAATTTTGTGTTGCGATTGCTAAAGGACAGTGATCAGATCTCGCAGACTGCTGTGTTGAACGGTCCTGTAGAAGAAGTGATTAATAATGCTGTCACCAAGCTAGTTGGCACAGCAGCTGACACCATAGCATCTGGTCCACACCAGGGAGACGCTGTACCAGCACTACAAGCAGCTGAGACAGGTGCCACAAGCACAGCTGATGATAGTGGAATGATCGAAACTCGCACTGTCTATAACCACAATTCCATTGCTGAAACAGGAGTGGARGCATTTTATTCAAGAGCAGGTCTTGTTGGAATGGTGACCCTACTGAGATCAGGTGATCAAGACACAAATACGTTTACTAACTGGGTCATAGACACAATGGGGTATGTCCAGCAGAGAAGGAAGTTGGAGCTGTTCACATACATGAGGTTCGATGCAGAATTTACCTTGGTGATCACCCAGGACAATGCAGCAGAATTTCCCCAGTTAATGGTGCAATATATGTACATCCCACCGGGCAGCCCAGTGCCTAATTCAGCAGATTCTTACCTTTGGCAATCTGGTACCAACCCCTCAGTATTTGTAAAAACAACTGACCCACCAGCTCAGTTCTCCATTCCCTTCATGTCAACATGTGCTGCCTACGCATGGTTCTATGACGGTTACCCGTCGTTTGGRAGACCCGTCGAGTCGGGTGGTAAAGGCAGCGCTTCATATGGTGTGTTACCGCCCAACATGTTTGGCACACTGGCATTTAGAATGGTAGGRTCATCTCAGAACACCAACCTGAGAATTCGCATTTACATGAGGCCCAAACATGTAAAGTGCTGGGGCCNNNNNNNNNNNNNNNNNNNNNNNNNNNNNNNNNNNNNNNNNNNNNNNNNNNNNNNNNNNNNNNNNNNNNNNNNNNNNNNNNNNNNNNNNNNNNNNNNNNNNNNNNNNNNNNNNNNNNNNNNNNNNNNNNNNNNNNNNNNNNNNNNNNNNNNNNNNNNNNNNNNNNNNNNNNNNNNNNNNNNNNGAGCTAGGTAGTAGTCCTCCGGCCCCTGAATGCGGCTAATCCCAACTCCGGAGCAAACGCACGCAACCCAGCGTGTAGTTTGTCGTAACGCGCAAGTCTGGAGCGGAACCGACTACTTTGGGTGTCCGTGTTTCCTGTTTTACCTTATTTGGCTGCTTATGGTGACAATCTAGTGTTGTTACCATATAGCTGTTGGATTGGCCATCCGGTGATTGATTATCGCTGAATTTTATTGCTCAGCTTTTTATAGCTCAAGCACATAAACCTCATTATGGGTGCACAAGTGTCCAGACAGCAGACTGGTTCTCATGAGACTAACGCCATTGCCACCGGCGGTAGCACCATTCATTACACCAACATCAACTACTACAAGGATAGTTATGCAGCTAGTGCCACCAAGCAGGACTTTAGTCAAGATCCATCTAAATTCACACAACCCGTGGTTGACGCACTACAAGCAACCTCTGTGCCGTTGAAAAGTCCATCTGCTGAAGCATGTGGGTACAGTGACAGAGTGTTGCAGCTGACCTATGGAAATTCAACAATAACAACCCAGGAGGCTGCAAATGTGGTGGTTGGCTATGGCCAATGGCCTGAACACCTGGGGCCACAAGATGCCAATTCGGTAGATGCACCAACCAAGCCAGACGTGGCAACCAACCGCTTTTACACACTACAAGCGAAGAAGTGGGAGGCTACCTCAAAAGGGTGGTATTGGAAATTGCCAGACTGTTTGAATGATATGGGGGTTTTTGGTCAAAACTGTTACTACCATTTCCTTTACAGAGGTGGCTGGGCAATTCATGTCCAGTGTAACGCCAGTAAGTTCCATCAGGGCACGCTCTTGGTTGTTGCGATACCCGAGTGGACGCAAGGTAGGGGTCTCAACGCAGGTGGGACCAACACACACATGGAATTTAMWCAAACCATGCCAGGTGAATCAGGGGGTGTTTTCAACCACCCTGAATGGTTGGACAATGGAACAATCATCTCTCAAGCGCTCTTATATCCACACCAGTGGATAAACTTGCGCACAAACAACAGTGCAACTCTGATCCTGCCATACATGAACAACATACCAGCAGACTCACCAATAAAACACAACAACTGGACATTGGCTGTAATTCCTGTTTGCAAGCTAGAGTTNNNNNNNNNNNNNNNNNNNNNNNNNNNNNNNNNNNNNNNNNNNNNNNNNNNNNNNNNNNNNNNNNNNNNNNNNNNNNNNNNNNNNNNNNNNNNNNNNNNNNNNNNNNNNNNNNNNNNNNNNNNNNNNNNNNNNNNGATCTGACGTGCTCCTGCGTATTCTTTGCATCTTTAGTCCATCTAATGGACCACTGGAGGATATTCATGGGCATTACTGGATGAACCAGGAAGGGGTACTGTTCATCGGCACGAAAGTACCGTTTCAGAAATGTGACGTTTTCCCATGTCACATTGTTGAACTCCTTAGATTTATCAGCTGGAGTCATTGTCAGGCCATACTCCTTTCCCGCCTTAGCAAGCAGGCCTGCATCAATTGGGTAGGGGTAACTGGCAATCACATCATCTCCATATGCAATCATTCTGAATTGGTCCAAATCAATGTTCTTGTATGTTTTCAACAACAGTGTACGAATGATGATGTTGTTTATCATGGAGTTGAAGATTGATGTACCAGAACAGCCAGAAGGCATGCCACCACGCACAAAGTAGTGCTTGTTTTTGTAGAGGTGGTATGAGTGGCATAGGTAAGAGATGTATCTACCGGCTTTGTAGTCATAACCCAATTTCTCAAGCACACGGCTTAGACACGTGAACCAAACTGGGCTCAAGCTTGCATCGTAGCCAGTGTAATCAAATGCGAAGAGCTCACCATCCAACATGACTGGAATTTTGCTCCAGAATGTGTCCGGGTTGCAGCCCACCGCACTACCAGTAACCGTACCTGGGTTCTGGTGGAAAGTCTTATATAGGTTTCCAAAACACTGTCTCATTGCTACAGAATCATTGAGACTGGAKGCTTCAATCARGCGAGATTTTCCYTKCTYRAYYTTCTCMMTGCTYCTCARYTCATCYTTCACATAKGTCACCATTGGTAGGTTGAGACCGTACTTGTCCATGCACTCTTTTAGTTTGGTCAGGTCTCTTGTCTTCTTTGACAATATGTCTCTCTTTTTGATCCCCATTGTGACATAGGGGTATCCAGCACTAGTTGTTAGGTCAAGTGCTTCAAGTCCTTCAGTTCCATAGACAGCATCCTCAAGGCACATCTCACTGGTATCAATGTCAAGTGTCATCAGTTGCCCGGCATAGTGGTCAATGGCCTCCTGCATGTACTCATCTACATGGGTGTTCACATTACCCACATACTTGGAAAAGATGGCTTCTTCAAAGTCCACTTTGAGTCTGGGGTCATTCTTATTCAGGACTGCTGGTTCTTTAACACCGGGAAAGATGTCATGAAACACACTAGGTTCCAGCTTTGTTTTGCTCGGTGCATTGATGATTGGGTACCCAGACTCCTTGTTTGTCTCCATCCACTCGATCTCACCCTGCTCTTCGTTGAAGTAATCTCTGAGTAGCGTGGCTGCGAAACCTTGATGTCCATTACCACCAACATGAATGCCTATCACCTTGCCGGTGGCCATGAGCACACCACCACACTGTCCTGACTTAGTGGGGAAGTTGTACATGAGCATTCTGTGGGTGGGTGTCCCACTGAGGTTGAGAAAACCATACTCTTTGACTGCTCCTACTGGGATGTACATGTTTGGGAACTTGCTAGTGTTGATTGCAAGCACTGCTTCTGACAGTTCTCCACTCTCTTTGGGAATGAAGCCCCTGATGTCTCTAAACTTTTCATTCCTGTCTAGCTTGATCATGGTCAGCTCCAGGTTCACTCCCTCAGGATCCACCAGCTCCTTGGCGTCAAGGACTCTGAGCTCCTTGTCATCGACAATCACAGTGTCTCCAGGTTTAGCGTGGCGTGGTACCACTGCCCATTTGTCCCAGATGCCANNNNNNNNNNNNNNNNNNNNNNNNNNNNNNNNNNNNNNNNNNNNNNNNNNNNNNNNNNNNNNNNNNNNNNNNNNNNNNNNNNNNNNNNNNNNNNNNNNNNNNNNNNNNNNNNNNNNNNNNNNNNNNNNNNNNNNNNNNNNNNNNNNNNNNNNNNNAGAGGTGGTATGAGTGGCATAGGTAAGAGATGTATCTACCGGCTTTGTGGTCATAACCCAATTTCTCAAGCACACGGCTTAGACACGTGAACCAAACTGGGCTCAAGCTTGCATCGTAGCCAGTGTAATCAAATGCGAAGAGCTCACCATCCAACATGACTGGAATTTTGCTCCAGAATGTGTCCGGGTTGCAGCCCACCGCACTACCAGTAACCGTACCTGGGTTCTGGTGGAAAGTCTTATATAGGTTTCCAAAACACTGTCTCATTGCTACAGAATCATTGAGGCTGGAGGCTTCAATCAGGCGAGATTTTCCCTGCTCAACTTTCTCCCTGCTTCTCAACTCATCCTTCACATATGTCACCATTGGTAGGTTGAGACCGTACTTGTCCATGCACTCTTTTAGTTTGGTCAGGTCTCTTGTCTTCTTTGACAATATGTCTCTCTTTTTGATCCCCATTGTGACATAGGGGTATCCAGCACTAGTTGTTAGGTCAAGTGCTTCAAGTCCTTCAGTTCCATAGACAGCATCCTCAAGGCACATCTCACTGGTATCAATGTCAAGTATCATCAGTTGCCCAGCATAGTGGTCAATGGCCTCCTGCATGTACTCATCTACGTGGGTGTTCACGTTACCCACATACTTGGAAAAGATGGCTTCTTCAAAGTCCACTTTGAGTCTGGGGTCATTCTTATTCAGGACTGCTGGTTCTTTAACACCGGGAAAGATGTCATGAAACACACTAGGTTCCAGCTTTGTTTTGCTCGGTGCATTGATGATTGGGTACCCAGACTCCTTGTTTGTCTCCATCCACTCGATCTCACCCTGCTCTTCATTGAAGTAATCTCTGAGTAACGTGGCTGCGAAACCTTGATGTCCATTACCACCGACATGAATGCCTATCACCTTGCCGGTGGCCATGAGCACACCACCACACTGTCCTGACTTGGTGGGGAAGTTGTACATGAGCATTCTGTGGGTGGGTGTCCCACTGAGGTTGAGAAAACCATACTCTTTGACTGCTCCTACTGGGATGTACATGTTTGGGAACTTGCTAGTGTTGATTGCAAGTACTGCTTCTGACAGTTCACCACTCTCCTTGGGAATGAAGCCCCTGATGTCTCTAAACTTTTCATTCCTGTCTAGCTTGATCATGGTCAGCTCCAGGTTCACTCCCTCAGGATCCACCAGCTCCTTGGCGTCAAGGACTCTGAGCTCCTTGTCATCGACAATCACAGTGTCTCCAGGTTTAGCGTGGCGTGGTACCACTGCCCATTTGTCCCAGATGCCAAGCATGGTGAATTCTCCCTGTCCTGTTTTGATTATAGCTGAGTTTCTCTTCATCATTGCCACAGCAAATTCAAAATTGGGTCCCTGGACCTTTGCTTGTCTGATGGTGGGTACCTTTGGTTTGTTGAACGGTAGCCCAGTGTACGCACCCTGGAATCCTGCGAAAAKCTTGTAAACTATGTAAATGCAACCAGCAACTGCCACAAACGTTGAAACAGCCTGAAGGATAGTTAGAGCCCTAGAGAGGTGTCTCTCGGTCTGGCATTCTGTGACTGGAATTATCCACCCTTTGCTTTTACAATACTCCCTGACCTCCTCACTGTCCACTGATTTTAGTAGGKSHBACHTGGCTGGTGGTGCTGGGGCTTCGGGGTCCACAGAGATCTTCAGTTCCCTAAAYASTGGGGGTCCCTGGAAAAGAGCTTCCAAGACATTTCCAATGCTGTTGCGGTGGTTGTATTCTCTAAACATCTCTGTCACAAGCATATCAAGTGTGTACCTAACATTTGTCCTTCTGTCAAGGAATTGTATTGCCTTACCACATACAAGGGGACAGCAGTGTTTGAAGTTTGCTGGGTCACAGTTACTGCAGTGTTGGCACGCCAACTGCATGTTCAGCTTGTTGTTTAGCTTGTAGCTGTCGTTTATCACAATGTCAACATCCAGGTAAAATCTCCTATTAAGAGCTCTGCTGTCTGAGATTGTTGGTGCAGTGATGGACCCATGGTTGGTAGAGGCAATCATAAAGGGTGATGTGTAGAGTATGCCTTTCTCCTCAAGACTAGCCATTGGTGGGATGAAATCCACAGTAGACACCATTTGACATAACAGGCTAACATCCTTTCCATCTGGGTTCTGACAAAGATCATCCATTATGACGACAGCTTGTTGTTTGTAGCCATCAAAGTGGTCAGGATCTGGTGGGAGAGAGTACACACAGCTGTGTAACTTTTCAGCAATAGCGCGTCCAATGAGGCTGGATGCAATTGATTTACCAGCACCAGGAGTTCCATGAATCAACAAACATACAGGTTCAATGCGGGATTTGGTCTTGAACTGCATGTAATTGTTCATTTTCTTTTCTAATGCAAACACTCTTCTAGCCTCTGCAGCGTACAAGGGAGCATACCTCCTGCAATAGTGTGCCAGGTACTGCACGTTTCCGTGTAATTTTTCTTGGTCATCTTGGCTTGGTGCACTGTGTTCAATGGAAGTCACTTGGGATTCAATGAGGGGCAACTGTTTGAGTTTGTCCAGGAATTGCACCTTCTCTTTGACTTCGGGCACTATTTTAGTTTTGAGCCAATCAATGAACTTGCTAATTTTCTGGGCAATCCACTCAAGTCCTTTCGCAGCATTGGTTGCTTCAGTAAACTTCTTCAACCACGAATCGCCCTGCTTCTCTACCATAGGTATTTGAAGATACTGGCAAACCTTAGTTTTGAGCCATTGCCATGGGGATCCAGAGCATCCAATTAGTGCAAGTGTAGCAGTAACTGTAATGAGATCTTCGTGATTCCTCACAATGATGACTAAGGCACTAACGATCTTAATGAGGGCTTTCAAGCATTTCTCCAAAATGGAATCCTGTCCAAGTAGCATATCCTTGATCTGCTGAGTTTTCTCTGCAATTTCATTGGTGAATCCACTGCCGAAAGCTTGTCCAAGCTGAGTCACGTAATCAGTGATTCCCTGTTCCATGGCATCATCTTCTAACCACAAGAGATCACGCAGGTCAGCAAAAGCCACTAATCCATTGCCCCCTGCTGTGACCAATCCAATCACACCATGTTGACATCTAAGAATGCCCCCACAATCAYCAGGYWCTGCTGGCCCTGAAGCAAGCAACACATGGGATTGGTATCTGGCAGGATAGTACTCATTTGCCTCAATCCATGTCAGACCAGGTCCTTGGAAACACACTGGATAGTGCNNNNNNNNNNNNNNNNNNNNNNNNNNNNNNNNNNNNNNNNNNNNNNNNNNNNNNNNNNNNNNNNNNNNNNNNNNNNNNNNNNNNNNNNNNNNNNNNNNNNNNNNNNNNNNNNNNNNNNNNNNNNNNNNNNNNNNNNNNNNNNNNNNNNNNNNNNNNNNNNNNNNNNNNNNNNNNNNNNNNNNNNNNNNNNNATGAGACATTCTGGCTCCTTTGTGCAAAAGGTACCCGCCTTGCAAAYSAMTGRRGGATATCGAACAAGCACTTCTGTTACCCCGGTCTTAGTACCTGTGAAGCTGTACCCACGGCGGAAAGGGAAAAGGATCGTTATCCGGCTATCTACTTCGAGAAGCCTAGTAACAACATAGAAACTCTTAAGCGTTGCGCTCAGCACAGTACCCCCTGTGTAGCTTTGGCTGATGAGTCTGGGCATTCCCCACTGGCGACAGTGGCCCAGGCTGCGTTGGCGGCCAACCGATCCGGGCAACCGGGTCGGACGCTTACTTGTGGACATGGTGTGAAGAGCCTATTGAGCTAGGTAGTATTCCTCCGGCCCCTGAATGCGGCTAATCCTAACTCCGGAGCAAATGCATGCAATCCAGCGTGTAGTTTGTCGTAATGCGCAAGTCTGGAGCGGAACCGACTACTTTGGGTGTCCGTGTTTCCTGTTTTACCTTATCTGGCTGCTTATGGTGACAATCTAGTGTTGTTACCATATAGCTATTGGATTGGCCATCCGGTGAATAGAATTTGATAAACCTCGTTGAGTAGCTTCTATAGCTTAAACACACAAACTTCATTCTAAACTAGTAGTAGTCATGGGTGCACAAGTGTCCAGACAACAGACTGGTTCTCATGAAACGAATGCCATCGCTACTGGCGGTAGCACTATCCATTACACCAACATTAATTACTACAAGGATAGTTATGCAGCTAGTGCTACCAAACAAGACTTTAGTCAAGATCCATCCAAATTCACGCAACCCGTGGTTGACGCACTACAAGCAACCGCCGTGCCGTTGAAAAGTCCATCTGCTGAAGCATGCGGGTACAGTGACAGAGTGTTGCAGCTGACCTATGGAAATTCAACAATAACAACCCAGGAGGCTGCAAATGTGGTAGTTGGCTATGGCCAGTGGCCTGAACACCTGGGGCCACAAGACGCCAATTCGGTAGATGCACCAACCAAGCCAGATGTGGCAACTAACCGCTTCTACACGCTACAAGCAAAGAAGTGGGAGACTAACTCAAAAGGGTGGTATTGGAAGTTACCAGACTGTCTCAATGACATGGGCGTCTTTGGTCAAAATTGTTACTACCACTTCCTATACAGAGGTGGCTGGGCGATTCACGTCCAGTGTAACGCCAGCAAATTTCATCAGGGCACACTTTTGGTTGTTGCAATCCCCGAGTGGACTCAAGGTAGGGGTCTCAACGCAGGTGGAACTAACACATACATGGAGTATGCTCAGACCATGCCAGGTGAGTCTGGGGGCGTTTTCAACCACCCCGAGTGGTTGGACAATGGAACAATCATCTCTCAAGCGCTCTTATACCCACACCAGTGGATAAACCTGCGCACAAACAACAGCGCAACTTTAATCCTACCATACATGAATAATATCCCAGCAGACTCGCCAATAAAACACAACAATTGGACAGTGGTTGTGATTCCTGTTTGCAAGTTAGAGTTCGCGTCAGGAGCGACAGGGGTGGTCCCAATAACAGTCAGCATTGCTCCGTTATGTGCAGAGTTTGATGGGCTTAGGCAAGCAGTATCACAAGGATTGCCTGTAAAATTAGTACCAGGTTCCAACCAGTTCATGACCACATCGGACGACTGTGTTGAAGGCATCCTTCCTGATTTCCATTCCACGCCAGAAATCAAAATCCCAGGTGAGGTGAAAAATTTGCTGGAGTGTGCACAGGTTGAGACCATGCTGATGGTTAACAATGTCGTAGGCGCAACAGGACTTGAGAGGTTCACCATTCCAGTATCTACTCAATCAGATGTGGACGGCCAGATAATGGCACTTAGGGTAGACCCAGGAAGTGATGGCCCGTGGCAAGCCACATACCTCGGACAGCTCTGTAGGTACTACAACAACTGGTCTGGCTCCCTAGAAATCACTTTCATGTTTTGTGGATCTTTCATGGCCACTGGCAAAGTATTGATTGCTTACTCACCACCAGGTGGTTCAGCACCCACAACACGCAAGGATGCTATGTTAGGCACGCACGTTGTTTGGGACTTCGGATTACAGTCATCCATCACCCTTAGTATTCCGTGGATTTCAAACACGTGTATGCGCAACGTGGCAAGTTTAGCCTACCAAGAATACTTTGCAGCAGGGTATGTTACAATGTGGTATCAAACAAACTTTGTTGTCCCTTCAGGGGCACCCACGAGTGCCCGAATTGTAGCACTTGCTGCGGCTAGACCCAACTTTGTGTTACGGTTGTTGAAGGATAGTGATCAGATCTCGCAGACTGCTGTGTTGAACGGTCCTGTAGAAGAAGTGATTAATAATGCTGTCACCAAGCTAGTTGGCACAGCAGCTGACACCATAGCATCAGGACCACACCAGGGAGATGCTGTACCAGCGCTACAAGCTGCTGAGACAGGAGCTACAAGCACTGCTGATGATAGTGGAATGATCGAAACTCGCACTGTCTATAACCACAATTCCATTGCTGAAACAGGAGTGGAAGCATTTTATTCAAGAGCAGGTCTTGTTGGAATGGTGACCCTACTGAGATCAGGTGATCAAGACACAAACACATTTGCTAACTGGGTCATAGACACAATGGGGTATGTCCAGCAAAGAAGGAAATTGGAGTTGTTCACATACATGAGGTTTGATGCTGAGTTCACCTTGGTGATTACACAGGATAATGCAGCAGAACTCCCCCAGTTAATGGTGCAATATATGTACATCCCACCGGGCAGCCCAGTGCCTAATTCAGCAGACTCTTATCTTTGGCAATCCGGCACCAACCCCTCAGTGTTTGTGAAAACAACTGACCCACCAGCCCAGTTCTCCATCCCATTTATGTCAACATGTGCTGCTTATGCTTGGTTTTATGACGGTTACCCATCGTTCGGGAGACCCACTGAGGTGAAAGGTAAGGGCAGTGCTTCATATGGTGTGCTGCCACCCAATATGTTTGGTACACTAGCCTTTAGAATGGTGGGGTCGTCACAGAAAACCAACCTGAGAATTCGCATATACATGAAACCCAAACATGTGAAGTGCTGGGGCCCGAGACCCTTTCGGATGTTGCCATACATGGAGAAGAACAGACCATCCTACAATGGTACGGTGAAACCCATTAGAGATAGGGCCTCAATTACCACAGTGGGCAAGTTTGGTCAACAGAGTGGTGCAGTTTATGTGGGTAACTACAGAATAGTGAACAGACATCTTGCAAATGAATTTGATGCACAGTCCACTGTGTGGGAGAGCTATGAAAGAGACCTACTTATTTCAACCACCACCGCACATGGCTGTGACACCATTGCCAGGTGCAAATGCAACACAGGTGTGTATTTCTGTCGTAGCAGGGGCAARCAYTATCCAGTGTGCTTCCAAGGACCTGGTCTGACATGGATTGAGGCAAATGAGTACTACCCTGCCAGATACCAATCCCATGTAYTACTCGCYTCAGGRCCAGCAGAACCCGGTGATTGTGGGGGCATTCTTAGATGTCAACATGGTGTGATTGGATTGGTCACAGCAGGGGGCAATGGATTAGTGGCTTTTGCTGACCTGCGTGATCTCTTGTGGTTAGAAGATGATGCCATGGAACAGGGAATCACTGATTACGTGACTCAGCTTGGACAAGCTTTCGGCAGTGGATTCACCAATGAAATTGCAGAGAAAACTCAGCAGATCAAGGATATGCTACTTGGACAGGATTCCATTTTGGAGAAATGCTTGAAAGCCCTCATTAAGATCGTTAGTGCCTTAGTCATCATTGTGAGGAATCACGAAGATCTCATTACAGTTACTGCTACACTTGCACTAATTGGATGCTCTGGATCCCCATGGCAATGGCTCAAAACTAAGGTTTGCCAGTATCTTCAAATACCTATGGTAGAGAAGCAGGGCGATTCGTGGTTGAAGAAGTTTACTGAAGCAACCAATGCTGCGAAAGGACTTGAGTGGATTGCCCAGAAAATTAGCAAGTTCATTGATTGGCTCAAAACTAAAATAGTGCCCGAAGTCAAAGAGAAGGTGCAATTCCTGGACAAACTCAAACAGTTGCCCCTCATTGAATCCCAAGTGACTTCCATTGAACACAGTGCACCAAGCCAAGATGACCAAGAAAAATTACACGGAAACGTGCAGTACCTGGCACACTATTGCAGGAGGTATGCTCCCTTGTACGCTGCAGAGGCTAGAAGAGTGTTTGCATTAGAAAAGAAAATGAACAATTACATGCAGTTCAAGACCAAATCCCGCATTGAACCTGTATGTTTGTTGATTCATGGAACTCCTGGTGCTGGTAAATCAATTGCATCCAGCCTCATTGGACGCGCTATTGCTGAAAAGTTACACAGCTGTGTGTACTCTCTCCCACCAGATCCTGACCACTTTGATGGCTACAAACAACAAGCTGTCGTCATAATGGATGATCTTTGTCAGAACCCAGATGGAAAGGATGTTAGCCTGTTATGTCAAATGGTGTCTACTGTGGATTTCATCCCACCAATGGCTAGTCTTGAGGAGAAAGGCATACTCTACACATCACCCTTTATGATTGCCTCTACCAACCATGGGTCCATCACTGCACCAACAATCTCAGACAGCAGAGCTCTTAATAGGAGATTTTACCTGGATGTTGACATTGTGATAAACGACAGCTACAAGCTAAACAACAAGCTGAACATGCAGTTGGCGTGCCAACACTGCAGTAACTGTGACCCAGCAAACTTCAAACACTGCTGTCCCCTTGTATGTGGTAAGGCAATACAATTCCTTGACAGAAGGACAAATGTTAGGTACACACTTGATATGCTTGTGACAGAGATGTTTAGAGAATACAACCACCGCAACAGCATTGGAAATGTCTTGGAAGCTCTTTTCCAGGGACCCCCAGTGTTTAGGGAACTGAAGATCTCTGTGGACCCCGAAGCCCCAGCACCACCAGCCATTGCAGACCTACTAAAATCAGTGGACAGTGAGGAGGTCAGGGAGTATTGTAAAAGCAAAGGGTGGATAATTCCAGTCACAGAATGCCAGACCGAGAGACACCTCTCTAGGGCTCTAACTATCCTTCAGGCTGTTTCAACGTTTGTGGCAGTTGCTGGTTGCATTTACATAGTTTACAAGCTTTTCGCAGGATTCCAGGGTGCGTACACTGGGCTACCGTTCAACAAACCAAAGGTACCCACCATCAGACAAGCAAAGGTCCAGGGACCCAATTTTGAATTTGCTGTGGCAATGATGAAGAGAAACTCAGCTATAATCAAAACAGGACAGGGAGAATTCACCATGCTTGGCATCTGGGACAAATGGGCAGTGGTACCACGCCACGCTAAACCTGGAGACACTGTGATTGTCGATGACAAGGAGCTCAGAGTCCTTGACGCCAAGGAGCTGGTGGATCCTGAGGGAGTGAACCTGGAGCTGACCATGATCAAGCTAGACAGGAATGAAAAGTTTAGAGACATCAGGGGCTTCATTCCCAAGGAGAGTGGTGAACTGTCAGAAGCAGTACTTGCAATCAACACTAGCAAGTTCCCAAACATGTACATCCCAGTAGGAGCAGTCAAAGAGTATGGTTTTCTCAACCTCAGTGGGACACCCACCCACAGAATGCTCATGTACAACTTCCCCACCAAGTCAGGACAGTGCGGTGGTGTGCTCATGGCCACCGGCAAGGTGATAGGCATTCATGTCGGTGGTAATGGACATCAAGGTTTCGCAGCCACGTTACTCAGAGATTACTTCAATGAAGAGCAGGGTGAGATCGAGTGGATGGAGACAAACAAGGAGTCTGGGTACCCAATCATCAATGCACCGAGCAAAACAAAGCTGGAACCTAGTGTGTTTCATGACATCTTTCCCGGTGTTAAAGAACCAGCAGTCCTGAATAAGAATGACCCCAGACTCAAAGTGGACTTTGAAGAAGCCATCTTTTCCAAGTATGTGGGTAACGTGAACACCCACGTAGATGAGTACATGCAGGAGGCCATTGACCACTATGCTGGGCAACTGATGATACTTGACATTGATACCAGTGAGATGTGCCTTGAGGATGCTGTCTATGGAACTGAAGGACTTGAAGCACTTGACCTAACAACTAGTGCTGGATACCCCTATGTCACAATGGGGATCAAAAAGAGAGACATATTGTCAAAGAAGACAAGAGACCTGACCAAACTAAAAGAGTGCATGGACAAGTACGGTCTCAACCTACCAATGGTGACATATGTGAAGGATGAGTTGAGAAGCAGGGAGAAAGTTGAGCAGGGAAAATCTCGCCTGATTGAAGCCTCCAGCCTCAATGATTCTGTAGCAATGAGACAGTGTTTTGGAAACCTATATAAGACTTTCCACCAGAACCCAGGTACGGTTACTGGTAGTGCGGTGGGCTGCAACCCGGACACATTCTGGAGCAAAATTCCAGTCATGTTGGATGGTGAGCTCTTCGCATTTGATTACACTGGCTACGATGCAAGCTTGAGCCCAGTTTGGTTCACGTGTCTAAGCCGTGTGCTTGAGAAATTGGGTTATGACCACAAAGCCGGTAGATACATCTCTTACCTATGCCACTCATACCACCTCTACAAAAACAAGCACTACTTTGTGCGTGGTGGCATGCCTTCTGGCTGTTCTGGTACATCAATCTTCAACTCCATGATAAACAACATCATCATTCGTACACTGTTGTTGAAAACATATAAGAACATTGATTTGGACCAATTCAGAATGATTGCATATGGAGATGATGTGATTGCCAGTTACCCCTACCCAATTGATGCAGGCCTGCTTGCTAAGGCGGGAAAGGAGTACGGCCTGACAATGACTCCAGCTGATAAATCTAAGGAGTTCAACAATGTGACATGGGAAAACGTCACATTTCTGAAACGGTACTTTCGTGCCGATGAACAGTACCCCTTCCTGGTTCATCCAGTAATGCCCATGAAGGAGATACATGAGTCCATTAGATGGACTAAAGATGCAAAGAATACGCAGGAGCACGTCAGATC

>Sapelovirus B
GCAATCCAGGTCGGTTTCTATCAAGCACTTCTGTTTCCCCGGACTTAGTACCAATAGGCTGTACCCACGGCTGAAAGGGAAAACGTTCGTTACCCGGCCACTTACTTCGAGAAGCCTAGTACCATCATTGAATGTCTCAAGTGTTACGTTCAGCACAACCCCAGTGTAGTTCAGGTCGATGAGTCACCGAATCCCCCACGGGCGACCGTGTCGGTGGCTGCGTTGGCGGCCTGCCTGCGGGTCTTACTCGCAGGACGCTTGATTCATGACATGGTGCGAAGAGCCTATTGAGCTAGGTGGTAGTCCTCCGGCCCCTGAATGCGGATAATCCTAACCACGGAGCCATGCACCACAATCCAGTGGTGTTGTGGTCGTAACGAGTAATTCTGTGGCGGAACCGACTACTTTGGGTGTCCGTGTTTCCTGTTTTATTTACCTTGGCTGCTTATGGTGACAATCTAGAGTTGTCATCATATAGCGATTGGATTGGCCATCCGGATATATTCTTTGTGTGATTTATTTCTTGCTGCCAAGCAACTGTCATTCGCCATCAATACAATGGGTGCCCAGGTTTCCACTCAGAAAACCGGTTCTCACGAGAATGCCAATCTGGCAACTGGTGGTTCTACCATCAATTACACCACCATAAATTACTACAAAGAGTCTTATGCTGCATCAGCAACAAAACAAGACTTCAGTCAAGACCCATCTAAATTTACTCAACCTGTAGTTGATGTGATAAAAGAATCATCCGTCCCTCTTAAATCACCCTCAGCGGAGGCCTGCGGATACAGTGACAGAGTGGCCCAACTTACTCTCGGAAATTCCACCATTACAACACAAGAAGCAGCTAACATAACGGTGGGTTATGCTGAATGGCCTGAGTTCTGCTCGGATACCGACGCAACAGCGGTGGACAAACCAACACGCCCTGATGTCTCAGTTAACAGATTTTACACGCTCAGCGCCAAGCTGTGGAGCAAAGAATCAAAAGGTTGGTATTGGAAGTTCCCTGACGTCTTAACAGAGACAGGTGTGTTCGGGCAGAACGCACAGTTCCATTACTTGTACAGGTCAGGTTTCTGCATTCATGTACAGTGCAATGCTAGTAAATTTCACCAAGGGACCTTGCTTGTGGCTGCCATCCCAGAATTCACCGTCGCTAGATCAGATACCTCGACCAACCCTAGCTCTGCGAGACATCCAACATACGAGGCTGCACAACCAGGGAAAAGCGGAAAGGAACTTGCATTTCCCTATGTTCTGGACTCAGGTGTACCACTGTCACAAGCTCTCATTTACCCACACCAATGGATCAATTTGAGGACTAACAATTGTGCCACAATAGTGGTGCCATACATAAATGCTGTCCCCTACGATAGCGCATTAAATCACTGCAACTTCGGACTGGTTGTTGTTCCGGTGGCACCTTTAGACTACAACACAGGTGCTACCACCGCCATACCTATAACCATTACCATTGCCCCAATGTGCGCTGAATTTGCTGGATTGCGCAACGCTGTCACGCAGGGGATCCCAGTGGAATTAAAGCCAGGGTCTAATCAGTTCCTCACCACCGATGATGAAGTATCAGCACCCATTTTACCTGGATTTCACCCCACTCCCGAGATACACATCCCAGGCGAAGTTAAAAACATGCTGGAGATAGCTCAGGTGGAGTCGATCCTGGAGATTAACAACTTGACTAGCAACGAGGGCAACCCCATGAACCGACTAGTCATACCTGTGAGTGTCCAGTCTGATGTAGACCAACTCTGTGCTAGCTTCCGTGTCGATCCTGGCCGCGCTGGTCCATGGGAGTCTACTCTTGTGGGACAATTGTGCCGCTACTACACCCAATGGTCAGGGTCTCTTGAAGTTACCTTCATGTTTACTGGTTCTTTCATGGCGACAGGTAAAATGCTAATAGCCTACACACCACCAGGGGGTGCTCAGCCACTAACAAGGGAGGTCGCAATGCTTGGGACCCATGTTATTTGGGATTTTGGGCTGCAATCGTCTGTCACTCTGATCATACCATGGATTAGCAACACACACTACCGCACTCAAGCAACATCCAACTACTTTGAGTACTACTCCAGCGGAATAGTGACACTCTGGTATCAGACCAACTATGTCGTACCAGACGGGGCTCCTACAAGTGCTTACATCATTGCGCTAGGAGCAGCCCAACCCAACTTTTCGCTGAAGCTCTGTAAAGACACTGAATCCATCGCACAGACAGCTATTTTGCAGGGGGATCCTGAGGCACCATTAGAAACATTTGTGGGGAACCAGATTAGCAAGGCTCTCACGGCAGCTGACACAAAACCTAGTACTCACAAGATAGCGACTGGTGACACACCAGCCTTGCAAGCAGCAGAAACTGGTGCCACATCAAATGCCAGTGATGAAAACATGATTGAGACCAGATGTGTCGTTAACAAACACTCTGTTGCCGAGACATCCGTGGAACACTTCTATGGGCGTGCAGCTCTAATAGGCTATGTGTCTATACTCACATCAGAGACCACAGCCAATGGTTTCACCAATTGGGACATCGACATCATGGGCTTTGTGCAACAAAGAAGGAAGCTAGAAATTTTCACATACATGCGCTTTGATGCTGAATTTACCTTCATTGCCACCTCTGACGATGGCCAGGCAGATTCCACAATGTTGCAATATATGTATATACCTCCTGGTGCCCCCAAACCAACACAAAGAGACTCATTTGAGTGGCAATCAGCAACAAACCCATCCATCTTCACAAGGATGACAGACCCGCCAGCACAAGTCTCCGTGCCTTTTATGTCACCTGCTTCAGCTTACCAATGGTTTTACGATGGTTACCCAACCTTCGGGCAGCANNNNNNNNNNNNNNNNNNNNNNNNNNNNNNNNNNNNNNNNNNNNNNNNNNNNNNNNNNNNNNNNNNNNNNNNNNNNNNNNNNNNNNNNNNNNNNNNNNNNNNNNNNNNNNNNNNNNNNNNNNNNNNNNNNNNNNNNNNNNNNNNNNNNNNNNNNNNNNGGGGAAACTCCTGCATCACAACCCAAGAGGCTGCCAAAGCAGTGGTCGCATATGGCATGTGGCCAACATATAATATAGATGCTGGTGAAGCATTGGATTTGGATACTAAGCCAGGTCCCTCTTGTGATAGATTCTACACTTTTGATTCTCTAGATTGGAAAGATACACAGTATGGTGAATGGGTGTGTCCGTTACCTGGATCTCTCATGGATACAGGGGTCTTTGGGCAGAATCTCAGGTATCACTACTTATACAGGTCAGGGTTTTGTGTGCATGTGCAGGTCAATGCCTCCCAATTCCATCAAGGGTGTCTGCTCGTCGCCATGATCCCTGAACACCAAACTCCCAGGGAACAGCCCAACGACTTTGCCTATTGGGAACATAAAGATATGTGTGGATCAGAGTACCCGACTGAGCAGCTGACACTCTTCCCCCACCAGTTTATAAATATCAGGACAAATAATTCTGCAACTATCGTATACCCCTACACCAATTGTACTCCTTCTGGTTTTGGTTTATCCCACAACTTTGTTACACTAGTCATCAGAGTTGTTGTTCCCCTAAATTATAGTGCTGGAGCTTCCACTGTTGTCCCTATCACTGTGAGCATTGCACCAATGTGTTCATCATYWKMTSSWTTGAGGTCTGCCGTAACCGCCCAGGGCATCCCTGCTAGGTTAATTCCTGGTAGTGGTCAATTCTTAACTGTCCAAAGAGATTCTGGTATCCCATTATATCCTGAGTTTCAAAAAACTAAATCATTCACCCTCCCTGGTAGGGTTACCAACTTGCTAGAGGTAGCCAGGGTTCCCACCCTTGTTAAGATGCCCAATAAGACAACTGACGGGACATACCTGGCAGTTGATGTTACACAGAATTGGCACACTGGAGAGATTGCTAAATGGGATATGTCATTGGTTGGTGATATGTTTAAACCCACATACCTAGGTAGATTGGCTAAGATGTATGCAAATTATAGGGGTAGTATAGAAATTGAGTTCATGTTCTGTGGTTCCAAAATGGCAACAGGTAAATTTCTTATAGCTTACACCCCTCCAGGTGGCTCAAGTCCTACAACAAGAGAACAAGCTATGTTAGGTACACATGTAATATGGGATGTTGGTCTGCAATCTACTGTTAAGTTTGTTATTCCTTATATCTCCACCTCCACCTATAGGTCAAGCATGTTAACAGGGACAACTCTGTCTTATGATGGTTGGATATCCATGTGGTATCAGACTGCTATTGTGGTTCCCCCTGGTGCCCCTACTATCTGTYWSMYAMTKGRRKWKRMYRGMGSSKMTSMCAATTTTGTGTTTAGGATCCCCTCTGACAACAAATATTATACAAATAATGCAAACATCCAGGGAGAGAAAGATGAGATATTGGCCTCTTTACAAGCAACAATCAGTAATCATATTGAGAATGCTTTGACAACCCATAAACAAAAAGAAATCAAACATGATGGTATACAAATTGAACAGGGTGATTCTGCTGCATTAACTGCTGCTGAGACTGGAGAAACATCAGGATCTAGTGGGGAGGATACAATGGAGCTCAGGGAGACAAACGTAGTATTCTCTACCAGAGAAACAGATTTAGAATACTTATATTCCAGGTACTTTATGTATTATCAAGGCACAGTTACTGTAACGAGTTCTACCATTGAAGGAGCTACCCCCATGATTAATAAGGAGTTAACATTTGATGCTGTTGCTGCCTCTGACCCTGCAATCACTAGGTGGAGGGCATTTACATATTGGAGATTTGATTTAGATGTGTGTGTAGTGATTTATCCCCAGATTAATAACAACACATCCCCACAATCCATGACCTTCCAGATTATGTTTTCACCTGCTGGATGTGAAGTGCCTGAATCATATAATTCTAAGGTGTGGCTGTCCCCCATTAATCCAACTGTGATAACCAAAATCCAAGATCCCCCCABATATCCNNNNNNNNNNNNNNNNNNNNNNNNNNNNNNNNNNNNNNNNNNNNNNNNNNNNNNNNNNNNNNNNNNNNNNNNNNNNNNNNNNNNNNNNNNNNNNNNNNNNNNNNNNNNNNNNNNNNNNNNNNNNNNNNNNNNNNNNNNNNNNNNNNNNNAGTTAGGGCCAAGGATCTATTGTAGTGGTGTTGTATCCCCTTACCTTATACCCATCCCCACCCAAACGGACTGGTATTATGGCTTTGATTGAATAATGGTTACTGAATTTAAACCTGTTACTCATTCAGGGGAAAAATGAAGACATTATCTATGGACTGGATCTGTTATGACCAAGAGTTAGCGTCTTGCGCGCTGGCCGTATGGATTGTTCAATGGTTACTCTATGGATTATGATTTCAGGGTTGGCCGCCCAGGATAAAAGGCAATTGTGGTAAGTGATGTTAGTCATTGGCAGTTGAAACCTGCCTAGAACATCYTAGGTCTACGCTGTGCGGGCCGAAGTAAGTCTAGGAACAACAGGGAGTATGCTGTTTTCTGCTTTCACCCAACACGACCGTACACGAAAGAGCTAGAGGCATCTGGAGGCAAAGGGAAAAGAATTTCTTAGCCCGAATGTTCATTTGAGTCCTTGACGAATGCGTCCCCTCTGTCCCGAGGGTGAGGCGTATGGCGCATGCTCATGGCATTACTCCAAGGTGTATCTAGAGGGGGGGGGCCCCCTCTACTTAGTCTAGTGCTACCTGACAGGGCCGCGGCTGGTCGTTTGTGTATGGTATAACCAGTAGTAATCCCCCATGGATTGCTTTAACTTCCCCTCCTCCCTTAACAAGACATTCTCTAAGATGGCAATCTATGAGGATGACTCCTCGGAGTCTGTACAATGTTGCAACTGGATTCCTCGGAATCGCCGTAACAAAGCAAGAAAGCAAAAGCCCAGGAGTAAGGCCTCCAAAGTTGAGATGTCCCCCGGACCACTTGTCACMCTSGCSGACGAYGGSTATCTCTATGTGCACAAACATAAAGGGGAAACTAAATTTGTTAGGAGGGATGAAATTATTACAAAATATGGTAAATGTATAGTGGAAATGGAAGAGGTTTTCCAATGTGGACAAGTWCAAYCWAMTMWMACAGGCAATAAACNNNNNNNNNNNNNNNNNNNNNNNNNNNNNNNNNNNNNNNNNNNNNNNNNNNNNNNNNNNNNNNNNNNNNNNNNNNNNNNNNNNNNNNNNNNNNNNNNNNNNNNNNNNNNNNNNNNNNNNNNNNNNNNNNNNNNNNNNNNNNNNNNNNNNNNNNNNNNNNNNNNNNNNNNNNNNNNNGAATTGACCACTACCAGGAATTAACCTAGCAGGGATGCCCTGGGCGGTTACGGCAGACCTCAATCCAGCAAATGATGAACACATTGGTGCAATGCTCACAGTGATAGGGACAACAGTGGAAGCTCCAGCACTATAATTTAGGGGAACAACAACTCTGATGACTAGTGTAACAAAGTTGTGGGATAAACCAAAACCAGAAGGAGTACAATTGGTGTAGGGGTATACGATAGTTGCAGAATTATTTGTCCTGRTATTTATAAACTGGTGGGGGAAGAKWKTMWGCTGCTCAGTCGGGTACTCTGATCCACACATATCTTTATGTTCCCAATAGGCAAAGTCGTTGGGCTGTTCCCTGGGAGTTTGGTGTTCAGGGATCATGGCGACGAGCAGACACCCTTGATGGAATTGGGAGGCATTGACCTGCACATGCACACAAAACCCTGACCTGTATAAGTAGTGATACCTGAGATTCTGCCCAAAGACCCCTGTATCCATGAGAGATCCAGGTAACGGACACACCCATTCACCATACTGTGTATCTTTCCAATCTRGAGAATCAAAAGTGTAGAATCTATCACAAGAGGGACCTGGCTWAGTATCCMAATCYAATGCTTCACCAGCATCTATATTATATGTTGGCCACATGCCATATGCGACCACTGCTTTGGCAGCCTCTTGGGTTGTGATGCAGGAGTTTCCCGCTGTTAACTGCATCAATCTGTCKNGAATATCCAGCTTCTTCAACATTAGGTGATTTAAGTGCTGGTCCCTTCAGGGTGCCTGCAATTTCTGTGWSRGGTTTGGTGAATTTCTCTGGGTCCATTTGTTGCTGGGATGGGTWATAWGCCTGGGAATAATCACTTCCATAATAGTTAATATTTGTAAGGTGGTTTCCAGTTCCATAGATAAAGCCAGAGGAAGGTTTATTGCCTGTTTGAKKAKATTGTRCTTGTCCACATTGGAAAACCTCTTCCATTTCCACTATACATTTACCATATTTTGTAATAATTTCATCCCTCCTAACAAATTTAGTTTCCCCTTTATGTTTRTGCACATAGAGATACCCGTCGTCCGCGAGTGTGACAAGTGGKCCGGGGGACATCTCAACTTTGGAGGCCTTACTCCTGGGCTTTTGCTTTCTTGCTTTGTTACGGCGATTCCGAGGAATCCAGTTGCAACATTGTACAGACTCCGAGGAGTCATCCTCATAGATTGCCATCTTAGAGAATGTCTTGTTAAGGGAGGAGGGGAAGTTAAAGCAATCCATGGGGGATTACTACTGGTTATACCATACACAAACGACCAGCCGCGGCCCTGTCAGGTAGCACTAGACTAAGTAGAGGGGGCCCCCCCCTCTAGATACACCTTGGAGTAATGCCATGAGCATGCGCCATACGCCTCACCCTCGGGACAGAGGGGACGCATTCGTCAAGGACTCAAATGAACATTCGGGCTAAGAAATTCTTTTCCCTTTGCCTCCAGATGCCTCTAGCTCTTTCGTGTACGGTCGTGTTGGGTGAAAGCAGAAAACAGCATACTCCCTGTTGTTCCTAGACTTACTTCGGCCCGCACRGCGTAGACCTARGATGTTCTAGGCAGGTTTCAACTGCCAATGACTAATATCACTTACCACAATTGCCTTTTATCCTGGGCGGCCAACCCAATATNNNNNNNNNNNNNNNNNNNNNNNNNNNNNNNNNNNNNNNNNNNNNNNNNNNNNNNNNNNNNNNNNNNNNNNNNNNNNNNNNNNNNNNNNNNNNNNNNNNNNNNNNNNNNNNNNNNNNNNNNNNNNNNNNNNNNNNNNNNNNNNNNNNNNNNNNNNNNNNNNNNTCCTTTAATTTGTGGTAAGGCTATACTTTTACAGGATAGAAGGACAAATGTTAGGTATACTTTAGATAAGGTTGTTACTATTATGTTAGCTGAGTCTAGGAGAAGGAGAAATATACTCAATGTGGCTGATGCTTTGTTTCAGGGTCCTAGCTATGAGAGACCAAAGCTTATCCGAAAACAAGTTGTTGACAARCTCCTGCCAGAGGAAGTTGTTGAAGTATTGAAAGAGGTTCCATCAGAAGAGCTCATAGCTAAGTTGAAGGAGAAAGGTTATGTGTTCCCCATTGAGGTTGAGGTTGTGAGGGAGAGGAACAAGGTGCAGAAATATCTAAATTGGTTTACAACTGTGATGTCCACTCTTACCACTATTGTATCCTTTTCAACTGTTATATATATGCTTGTTAGTGTCTTTGCTGGTAAACAGGGTGCTTATACAGGTAATGTAAAACCCACTATCCAGAAACCTGTACTCAGAAAAGCTGTTGTCCAAGGACCAGACCTTGAGTTTGCCAAGTCTTTGATGAAAACATCTCTCTTTCCAGTGTGTACTTCTACAGGTTCCTATACTGCATTGGGTTTGTTTGATCAATGGTTAGTTCTTCCYGCCCATGCGAATCCTAARGATAGTATTGTATTTAAAGGTGAGAGYGTAAATATCCTTGATTCTATGCTTCTTGAGTCTAGTAGAGGTAACTTAGAACTAGTAGTTGTTAAGTTAGATAGGAATGAGAAATTTAGAGATATTAGAAAATATTTAGTTGAGAACTTCCATACAGAGAAGGAGTKMTGGTTRGCTTTAAATTCTGATCAATTTCGGGATGTCTATGTCCCAGTTGGYTCTGTTTCTCTCTTTGGTTTTCTTAATCTATCTATGACACCCACGTATAATACCCTCAAGTATAATTACCCCACAAAAGTTGGACAATGTGGAGGAATAGTGGTGAAAGCAGGAAAGATCTTGGGAATGCACATTGGTGGTGATGGTGTTTCAGGTTATTCTGCAATGTTGAAGAAATCCTATTTTAGTGTTTGTCAAGGTGAAATTGTACATAAGGAATCAACCAAAGAGAGGGGTGTAAAATCTATTAATGTTAAAACCAAGACTGGGCTTTACCCTTCTGTCTTTCATGATCTGTTTGAGGGAACAAAAGAACCTGCAGCACTTCGACCTGGCGACAGTCGTCTTAAGGTTGATCTGAATGAGGCCCTCTTTGCAAAATATAAAGGTAACAAACATATTTCTATCCCTCCTGAGACCCTTATTGCTATAGATCATTATGCTGAACAAATTAGGCCCCTCTTAYCAGAAAATCTTACTGATCAATTGGAATTGGAAGATGTGGTTTATGGGATTGAAAACCTTGAGGGTCTGGACCTCAACACMYCWRYYSTGTATNNNNNNNNNNNNNNNNNNNNNNNNNNNNNNNNNNNNNNNNNNNNNNNNNNNNNNNNNNNNNNNNNNNNNNNNNNNNNNNNNNNNNNNNNNNNNNNNNNNNNNNNNNNNNNNNNNNNNNNNNNNNNNNNNNNNNNNNNNNNNNNNNNNNNNNNNATTCAAGGGTGGTGTTGAAGGGTTTCTTAAAGATAAGCTTTTCAACTCTCTTTTCTCTATACTTGTTAAGGTTATAGGTTCTCTTGTAATATATATAAATGCTAAGGATGAATGTAAATTATCTACTCTTCTTGCTTTAGGTAGTATGCTAGGTGTAGATTTCCTATCTAAAGACCCGTTTACCTATCTTTATGAGAAGTTTACTGGGTGTGTCCAAATGCAGGGTCCTAGTGATTGGCTAAAAGACTTCAACATAGCATGCAATGCTTTTAAGGGACTRSWATACATTTACCAAAAACTGTCAACATTCTTTGATTGGATAAGGGGACTTCTGAAGAAAAATGAAGATCCAGCCAGACATGAATTCCACGGGATGCTTGAAGACTGGCCAGAAATAACGGAAAAGATGGACTTAATAGAGAGAAACAGGAAAAACTATCATGATGCTGATGTTCTAGAAGTCTGTGAATTTGTYATCACAATTAAGAAATTGGCTGACACTTATGGCATTGAGAGAAACATGGCTACAACACAAATTATTAAATATCATGCAAAAGCACAGAAACTGGCTCAATCTATTTAGGATCTTTGACAAGTAAGGTACAGGTACACACCTTTTTATCTCTATGTTNNNNNNNNNNNNNNNNNNNNNNNNNNNNNNNNNNNNNNNNNNNNNNNNNNNNNNNNNNNNNNNNNNNNNNNNNNNNNNNNNNNNNNNNNNNNNNNNNNNNNNNNNNNNNNNNNNNNNNNNNNNNNNNNNNNNNNNNNNNNNNNNNNNNNNNNNNNNNNNNNNTTGTGGCTGGGTCTGAAGCAGCTACAGCATCAAATGTGAAAGATTTGTTAATCATTTGTTTACCAATGTCAGCAGAGGTTATGGTGATGTTTTCTTCATAAAACAGGAAATACCTTGAATACAAGTACTCAATGTCTGTTTCACGTAWAGAAAAGACMGCATTTGATTCCCTCAATTCCATACTAGTCTGCCCACTACTTTCTGATGTCTCTCCAGATTCAGCAGCTGTTAATGCAGGAGCATCACCTTGTGTAATCTCTAGCCCATTGTTGATATGGATATAGCTGTGAGGTGGTTTGTAAGGCATTAGATAAGACTTGTTCAACATGTGCATTTAGGGCAGCAGGTATTGTGTCAGTCTCTCCCTGGGTCTCGGCACTTCTGGGGGYACCTATGTTCACATTATCAGTATAATACTTGTTGTCTGACGGGATCCTAAACACGAAGTTGTCTGAAGCACTAACCAATCCTATAATTTGACAGGTTGAGGGGCAATTTGGTGGGACTACAATTGCTGTTTGATACCACATTGTTATCCACCCATCATAAGAAAGGGTTGTATTTGTCAACA

>Simian bocaparvovirus
TGGTGTGTCTAGAAACGAAAGCTCAAAATTAACCACCGCGTCTTCCTTCTGAGGTGTGAAGTTTTTGACTAAAGTAGCGCACTTACTTGAGGCTTCAGCTCCAACCAGATCACCACAATCAGTGTCAAGAGGCAGATAAGTCCCGCAATGACGGCAAATTCCGTTTTCATGAAGAGTGAAATCCTGTGAATGACCATCACAGATTTTATTAAGAGGAAATGAATTTGGTGTACATTCAAGATTCCATTCAGAGTAAAAGCCTTGAAGCGTGCAATTGAAACGCGAGCCGCAAGTCAAGAGCCAGGCAGCCACTTCTTCTTCTGTGATTTCTCCAAATGTGCTCTCTAGTTGATTCATGAAATTAAACTGAACCACTCTGTCTTTAATTGGCTTGGCATGCACTTGAATTACAGTGTTTCCTCCTGTTGTAGCTCAAGCAGCACAAGCCGCGGTCAAAAAAGAGTTTCAGCTGAAACAAAGAACGAGAGAGCCTGCATTCTCTTGTTATGTCCARGTAGAACTAGGCCGAGAGAATCTACACGTACATGTAGTGATTGGAGGCAAAGGACTAAACAAATACAATGCTAAGCCGTGGAGAAATCCTCTGGCATACTACTGGCTGACATACATTAAAGAACACATTCAATCGACGGCAGACTTGATCCTTGAAAGGGTTGAATATACCAACATTCAATGGGCGCTAGACAGAGAGATCACTAGATGCAAGGCTGCATACACTGACATTTGTAAGATTTTAGAATACAGAAACAGAAATGGCCAGAAATATGCATGCAGAGTTGATCCGATGGAGTTCATTTCTAACTATCTGCTGTGCAAGAACTTAAAATACAGTCTATATCATGAACCTATTCAGATAACTCCATATAGAAGCTTCTTTGTTGGAACAAATAAGACGTATGCGATCACTTTAATAAATGGAAAATACATTCAGCCTTGGGTTAGAAAACACTGGACAGACGAACTTCAAGCTAACCTCAGCAGAAACAAAGAGGAGCCTGTTTTTACAGGAGATCCATTTGGAATGTTGCCTAAGGTAGACCAAGCGAATTGGACGGGAGCGACTCAATTGCGCGGGAAAATGACTAAACGAGAAAGTTTAATGATTGACTGCATGCAGAGATATCTAGAAGGGCACTTGTTAACCTATGAACTGTTGGTTGGCAGTCACCCTGATCTTGTTGTAATGATTGAATCGCAACCTGGCGGGGCTAGATTACTAGAGCAGATCCTGGGCATGGTTCACATCAGGCTGTGCCAGACATACACTGCGTTTACTTATCTAAAGACTTTGTACCCTAACTACCAAGTGTACTCTGACAACAGAGTGTTTAAACTGCTGAACAAACAAGGGTACAATGCGTGGCAGGTTGGACATTGGATTTGCTGTGTGCTAGATAAAAAAGCTGGAAAACAAAATACCTTAT

>Simian protoparvovirus
GATAGGTTGGTTAGTAAAAAAATGACTTACATGGTTAGTATGTTAGATTGTGTAGTTAGGCATTGCTCTTCCTGGCATGTATGGAATTTCAAAGTTTCCAATTTCATTTGGTACAGTTTCTTTCATGCTTTCTCTTGGAGCGAGTGATGGTAGTTGATAGGTGTTCCATTGTCTTGGAGTTCTAAGTTTGGCTTTGATGATTAGTTTTCCTGTCCACCAAAAGGTTCCAAATGTAACTATTCTTGATGAATTGCCATTGTTGTCTACAGTGTCTGTGTAGTTTGGAGCTAGTTTAACAAAGATTTGTCCTGGTGGATTTGGTGTCATGAATGGAGCGTGTGCTGATGCCATTGGTTTGTGAGTTGTGTTTGGTTCTTTTCCCCATATGGCTCCCCATGGGTATTGTGCTCCATGGTCATCAAATGCTGTGAATGGTCCGAATGTGTTGTGGTAGCCTTGTGTCCAGAATGCGTCTCGTCCAGCTACATTGTTGTTGAGTTCTTTTTGGTGTATGTTTTTTGGTGCCCAGTTGGTTTGTCCTGTCATTTGTTGATTGTTTTGCCACCATGTTTCTCTGAATTGGTGTTCTTCATCACCATGGTTCCAATCATATATTGCTTTTTCAGAAGCTCCTTGTGTTAGTCTTGTGCCGGCAAATANNNNNNNNNNNNNNNNNNNNNNNNNNNNNNNNNNNNNNNNNNNNNNNNNNNNNNNNNNNNNNNNNNNNNNNNNNNNNNNNNNNNNNNNNNNNNNNNNNNNNNNNNNNNNNNNNNNNNNNNNNNNNNNNNNNNNNNNNNNNNNNNNNNNNNNNNNNNNNNNNNATAAGGAGGAGGAGTAAAAGTTAAGGCTCAATGGATAGGTGGGACTTCTTTCTCTGATTCCTTCATAGTTACTTCCCATACCAGAACTTCTATGTTAGCTGACAGAGGCAGTTATTTGCCAGTGTATAAGCAAGGTTCTCACAATGATGCTTCACAGCCTGTGATGGGTATGCGCACTCCTTATTCTTATATTGATGTGAATGCAATCTCTGCTCATTTAACTCCGCGTGATTTTCAGCAGCTGCTAGATGAATATGATGAAATTCGCCCTAAAGCTTTAACAATTAGCATCTCTGCAATTGTTGTTAAGGATGTGTCAACTAATGCAAATGGGACTACTGTCTCTGATAGCAGTAGTGGAGGCATTACAATTTTTGCTGATGACTCCTATGATTACCCCTATGTGCTGGGTCACAACCAGGACACGCTGCCAGGACACCTGCCAGGTGAACACTATGTACTTCCTCAGTATGGTTACATAACTAGAGGCCGAGAAATAGAGAAAAATGGTTCTATTGTAGCCATTAGTGATCATAAGACAGAGTTGTTTTTTTTGAAGCATCATTTGCAAAGTCTTCTTTATAACATTTTACTTGAAAGAGAGTAATCCTAGGACAGAGGACAATTTGCCTAAATGTATNNNNNNNNNNNNNNNNNNNNNNNNNNNNNNNNNNNNNNNNNNNNNNNNNNNNNNNNNNNNNNNNNNNNNNNNNNNNNNNNNNNNNNNNNNNNNNNNNNNNNNNNNNNNNNNNNNNNNNNNNNNNNNNNNNNNNNNNNNNNNNNNNNNNNNNNNNNNNNNNNNAAAGTGGKTACAAAAACAGCTCAAACAATGGTTTCCGGATGAACCCCCTATGCTTCAATGACAGAWGGTTAATTCACCAACATTTGCGTGAGCTATCTTTGAGAAAGGAAACCACCCAAATTCAAAGCATATCACCTCAAGAAAAGAAAAAAAAAAGATTAGAAACTGCAAAAGAACAATCAATTAAAGAAACAATATACACATTAACAAAAAACAGACTACATACACAAGAAAAATGGATGCTTGGTGATCCGGACAGTTACATCCAACATATAGCCAATCCAGGAGGAGAAACTATAATCAAAGCTACACTTGATATAGTTACTCTAAAAATGTCAGTAGAAAAAACTGCATATGACCTAATCATAGAAACTGAAACAACCGACCAACCAAAAAAAGCTAAAAAAACCAAAGCATGGAAACTTCTCAAAAACAATAACTTTAATCCAAAAAAAGTATGGCATTGCATTTCATGTGCTTTAAACAAACAAATGGGAAAAAGAAATACAATACTACTATGCGGACCAGCAAGCACAGGAAAAAGCCTAATAGCACAAAAAATTGCACAACTAGTTGGTAATGTTGGTTGTTACAATCCAAGCAATGTAAATTTCCCATTCAATGACTGCAGCAATAGAAATCTAATATGGGTTGAAGAAGCTGGAAACTTTGGTGGACAAGTAAACCAATTTAAAGCAATTATGAGTGGTCAAAGTATAAGACTAGACCAAAAAGGAAAAGGCAGCAAAGCGATTGAACCAACACCAGTAATAATGACAACAAATGAAGACATAACAAAAGTAATAATAGGCTCAGAAACCAAACCAGAACACAAACAACCAATAATGGACAGATGCTGCAGAATAGAAATGAAAAAAAGACTAGAAGGTGACTTTGGTTTACTAGAAGATGGTGAAATTCCAAGCATCTTCAAATGGTTAGAAAGTCATGCATTCCTACCAACTATGGCAAACTATTGCATCAGATGGGGCGGTCCTCCAACCTGGGGAGAAAACTGGAATACAAAACCTAAAGNNNNNNNNNNNNNNNNNNNNNNNNNNNNNNNNNNNNNNNNNNNNNNNNNNNNNNNNNNNNNNNNNNNNNNNNNNNNNNNNNNNNNNNNNNNNNNNNNNNNNNNNNNNNNNNNNNNNNNNNNNNNNNNNNNNNNNNNNNNNNNNNNNNNNNNNNNNNNNNNNNTCACAGAGAAAGAGATCTCTGCAATCAACTTTCTCAAACAAAACCTAGAAAAAACAGGACTAAGCTTTGTATTCAAAATACATGAAACTACTTTCAAACCAACTGATGGAAAACCTATAATAATAGACTGGACTGACTACATGAAACCATCCAAAGATGAAGACACCAAAGAAGTCTGGAAACTAGATCAACAAACTGTGAGTAACAGAGATCCAGACTGGGGGTGGAAACCAGATATAAATGAAACTCCATACAAACAAGCTCTAGTAGGAGTCAGTGGAATTAAAAGAATACTGTTTGACTACTTTAAAACTAAATGCATAGAACCTAAAGAAGTCAGATGGTTCATACAAGCTGRACTAGGACAAGACTCAGGCCTACACTTTCATGTACTACTACAATCAGAAAAAATTCAACAATCATCTGGTAAATGGATGGTAAAATTCTTTGCTGAAAAATGGAGCCTCTTTCTAACTCAATGCATACCAATGAAAAAAGAGGATCTCCATCAATTTTTCAACCAAACCAAATTCAGACACACAGTTGAAAACAATGATTGGATCCAAGTACTCTGCTACAC

>Simian dependoparvovirus
GATATTGATCTTGCCCGTGGTGGCCGGCCCAAAGAGCCAGATGGTGTTGCGCTTCCCAAACCTTTTCTGGGCCCAGCCGAGAAAGACAGAGCCGGCGTAGGCAGGGTCGTAGCCGTTCAGCTCCAGGATGCGGTAAATGCGGTTGGTTTTAATGTCCGCGGGCGGAGCGGGGCCTACCAGGTAGTCGGGCGCGGATTTGGTCAGCGCCATGATCTTGCCGGCATTGTCCAGAGCGGCCTTGATCTGGGACCGCGAGTTGGAGGCGGCGTTGAAGGAGATGTACGAGGCCTGGTCCTCCTGGATCCMCYSCYYCYCGSAGGYSATGCCCCGGTCCACCAGCCACCCGACCAGCTCCATGTAGCGCGCGGAGGTTTTTGATCGGATGACAGGCGCGTCAGAATTGGGGTTCAGATTCTCCTTGTTCTGCTCCTGGGTCTGGCTGACGTGGGTCAGGTGCTGCGCCACGAGCCGTTTGCGCTCGGCCAGGTTCAAACACGCGCTTATATACTCCTCCATGTTAGTCCACGCCCACTGCAGCTCGGGCTGAGTCTTGGGCAGGAGGTAGTTGGGGATGTAGCACTCGTCCACTACCTTGTTCCCCCCTCCGGCGCCATTACGCGTCTTGGTCACCGCGAACCAGTTGGGCAGGGTCGGCTCGATCCCGCGGTAGATGGTCTGCACCAGCTTGTCCCTAATCTGACTCAGGAAGCGGCCCAGCACCATGGATTTGACNNNNNNNNNNNNNNNNNNNNNNNNNNNNNNNNNNNNNNNNNNNNNNNNNNNNNNNNNNNNNNNNNNNNNNNNNNNNNNNNNNNNNNNNNNNNNNNNNNNNNNNNNNNNNNNNNNNNNNNNNNNNNNNNNNNNNNNNNNNNNNNNNNNNNNNNNNNGTACTGCGTGATAAAAGAGTCCACTCTGGCTGCAGTGAAGGTTGTCGCCGGATKGDHAGGTACGGGGGTATTTTTGATGAAGATCTGAGGAGGCGGGTGTTTCAGTCCAAACCCACCAATCAGCGGTGAAGGATGAAAGTGTCCATCCGCGTGTGGGATCTTGGCCCAGATGGGTCCCTGGTAGTAAATGTCTCTGTTTTGCCAGACCATACCAGGCAACACGCCCATAGCCGTAACATTGCCGGTGATGGGAGCGGTTGTGGCATTTTGATTATTGTCAGCAATTTGACCAAACATGTCGGTGTCTCTCGGGTTGGTAGCAGCGATTTCTTCTTCTGATGTAAACAGCAAGTTATTGGCTGAAGTTGTGGTGGTTCCAGTGATAGAAGGTCCAGGGAAAATGAGCTGTGCGTTGCTAAAGTCCCCATCTGAAGGTCCGGCTGTGGCCATAGGAGGTCCAGGTGCAATGTTGCTCCATCGGTTGTTTAAGGTATAGTGGGTGTCATATTTTAACAAAGCGTTGCCTCCACTTGCAGGAATCTTGTAGTTTTGACTGGCAGTCTTTGAGAACATCTGCTGCTTAACACAAGGCCCAGGCAGCCAGTTCTTTCTGTAAAAGGCAAAATCCCCGCTTCTGATCTTTCCAAATGTGGTTGCTGCATTGCCTTGATTCAGAGTCTCTCCAGAGGTGGTCGACTGCAAGTGCCACAGGTACTGGTCCAGGAGAGGATTCATCAGTCTGTCCAAGCTCTGGCTGTGAGCATACATGGAGTGGAACGGCACCTTCTCAAAGTTGTAAGCCATTTCAAAGTTGTTGCCAGTTCTCAGCATCTGTGAAGGAAAGTACTCCAGGCAGTAGAAGGCATTTCTGTCCGTTTGGTTTTGATTTTCACCAGTTACGATGCCACAGTAGCCATATTGAGGCACCATGAAGACGTCATTGGGGAACGGAGGCAGGCTCCCTTCTTGTCCTGCATCCATCACGTACGGGAGCTCATACGACGAGTCCGCAAATATTTGAACCGTGCTGGTAAGGTTATTAGCGACCGTAGTCTCGCCGTTCGACGTTGTGACCTCCTTAACTTGGATGTTGAAGATTTTGACCCGCATGGCTTTGGGTCGCAGTCCCCAGTTGTTGTTGATGAGTCGCTGCCAGTCACGTGGTGAGAAGTGGCRGTGGAATCTGTTGAAGTCAAAGTATCCCCAGGGGGTGGAGAATCCGTTGTATGTATTGCTGCTGGACGTGGTTCCGAGCCGCAGGTACAGGTGGTTGTTGTAGGTGGGCAAGACCCAGGTTCTGGTTGAGGTGGTTGTGACTTTGCCCTCAGACCAGGTGGAATCGCAATGCCAATCACCCGAGGCATTACCCACTCCATCGGAACCTTGTCCCGCATCGACAGAATTTCCGCCCGGTGCTGCACGCATTTCAATGTCTGAAGACATGGCGCTGGTATCAGATCCTTCAGGGGGTCCGTCTCCGGCTCCAGTGTCCTCCTCAAAGTTAAGTCTTTTTTTGGCTGGTTGTTTGCCCTTTTTACCGATTCCCGTGGAGGAGTCGGGATGCTGTGGTGACTCTACCGGTCTCTTCTTTCCAGGAGCCGTCTTAGCGCCTTCCTCAACCAGRCCSAGAGGTTCGAGWACCCKCTTYTTGGCCTGRAAGACTGCTCGYCCGAGGTTGCCCCCAAAAGACGTATCTTCTTGCAGACGCTCCTGAAACTCGGCGTCGGCGTGGTTATACCGCAGGTACGGATTGTCACCCGCTTTGAGCTGCTGGTCGTAGGCCTTGTCGTGCTCGAGGGCCGCGGCGTCCGCCTCGTTGACGGGCTCCCCCTTGTCGAGTCCGTTGAAGGGTCCGAGGTACTTGTAGCCAGGAAGCACCAGACCCCGGCCGTGGTCCTGYTTYTGCTGGTTGGCYTTGGGCTTCGGGGCTCCAGGTTTCARGTCCCACCACTCGCGAATGCCCTCAGAGAGGTTGTCCTCGAGCCAATCTGGAAGATAACCATCGGCAGCCATACCTGGTTTAAGTCATTTATTGCTCAGAAACACAGTCATCCAAGTCCACGTTGACGAGATCGCAGGCCGAACACGCAATCTCGGGTGCCCGCCCCAGCAGATGATGAATGGCACACAGTTTCTGATACGTCTTTTTTCTGACGACAGGAACGGGTTGAGATTCTGACGCTCCGGGGAAGCACTCGGAACAGTCTCTGACCCCGTGCGTGAAGCAAGTGTTGAAATTCTGATTCATTCTCTCGCATGTCTTGCAGGGAAACAGCATCTGCAGCATGCCCGCGTGACGAGAACATTTGTTTTGGTACCTGTCGGCAAAGTCYACCGGWGCTNNNTCCGCGTCTGACGTCGAKGGMTCCGCGACTGAGGGGCAGGCYCKCTTGGGCTCGCTTWTATCSGCGTCAYCGGGGGCGGGKCTCTTGTTGGCTCCACCCTTTCTGACGTGGAACTCATGCGCCACCTCGGTCACGCGRTCCTGCGCCCAGSGGRRGRACTCTTTGACTYCCTGCTTKGTSACCTTGCCAAAGTCRTGCTCCAGRCGGCGGGTGAGTTCAAAYTTGAACATCCGGTCCTGCAACGGCTGCTGGTSCTCGAAGGTGGTGCTGTTCCCGTCAATCACGGCGCACATGTTGGTGTTGGAGGTRACGATCACGGGGGTGGGATCGATCTGGGCGGAAGACTTGCACTTTTGGTTCACGCGCACTTTGCTGCCGCCGAGAATGGCCTTGGCGGACTCCACGACCTNNNNNNNNNNNNNNNNNNNNNNNNNNNNNNNNNNNNNNNNNNNNNNNNNNNNNNNNNNNNNNNNNNNNNNNNNNNNNNNNNNNNNNNNNNNNNNNNNNNNNNNNNAGCCAGGAGCTCCATTTTGCCCGCGGATTTCAAACGAGCAGCAACCATGCCGGGATTCTACGAGATCGTCGTGAAGGTTCCCAGCGACCTGGACGAACACCTGCCGGGAGCTTCTGACAGTTTTGTGACCTGGGTGGCCGAGAAGGAATGGGAGCTGCCCCCGGATTCTGACATGGACATTTCACTCATTGAACAGGCACCCCTCACCGTGGCAGAAAAGATCCAGCGCGACTTTTACGTGGAGTGGAAACGGGTGAGCAAGGCCTCAGAGCCGCTATTTTTCAATCAATTTGAGAAGGGGGACTCGTATTTCCACATTCATATGCTGATTGAGACCAGTGGAGTTAAATCCATGGTCCTCGGCCGATATCTCACACAAGTCAAGGACAGGCTCGTAGCCCGCATTTTCCGGAATGTGGAGCCTACTATGCCAAACTGGTTCGCGGTGACCAAGACGCGTAATGGCGCCGGAGGGGGCAACAAGGTGGTGGATGAGTGCTACATCCCCAACTACCTGCTCCCAAAAACCCAGCCGGAGCTCCAGTGGGCGTGGACTAACATCCCCGAGTATATAAGCGCGTGTCTGAACCTGGCTGAGCGCAAAAGACTCGTGGCCCAGCACCTGACTCACGTCAGTCAGACTCGGGACGAGAACAAGGAGAATCTGATACCGAATTCAGACGCTCCCGTGATCAGATCAAAAACTTCTGCGCGCTACATGGAGCTGGTCGGGTGGCTGGTGGACAAGGGCATCACCTCAGAAAAACAATGGATCCAGGAGGACCAGGCCTCGTACATCTCCTTCAACGCCGCCTCCAACTCGCGGTCTCAGATCAAGGCCGCTCTGGATAATGCCGGAAAGATCATGAGCCTGACAAAAACCGCCATCGACTACCTGGTTGGGTCAGATCCACCGCAGAACATCTACCAAAACCGCATCTATCGGATCTTACAAATGAACGGCTACGACCCCAGGTACGCGGCTTCCATTTTCCTGGGCTGGGCGCAAAAGAGGTTCGGGAAGCGCAACACCATCTGGCTGTTTGGGCCCGCCACCACCGGTAAGACCAACATCGCGGAAGCCATCGCTCACGCGGTGCCCTTCTACGGCTGCGTCAACTGGACCAATGAGAACTTTCCCTTCAACGATTGCGTCGACAAGATGGTGATCTGGTGGGAGGAGGGCAAGATGACCGCCAAGGTCGTGGAGTCCGCCAAGGCCATTCTCGGCGGCAGCAAGGTACGCGTGGACCAAAAGTGCAAGGCCTCGGCCCAGATCGACCCCACGCCCGTCATCGTCACCTCCAACACCAACATGTGCGCCGTGATCGACGGGAACAGCACCACCTTCGAGCACCAGCAACCGCTGCAGGATNNYGGATGTTCAAGTTCGAGCTCACTCATCGCCTGGAGCACACCTTCGGCAAGGTCACCAAGCAGGAAGTGCGTGAGTTTTTCCGGTGGGCGCAAGACAATGACGTGCCCGTGACTCATGAGTTTTACGTCAGAAAGGGCGGAGCCAACAAACGCCCCGCCCCCGATGACGAGGATATAAATGAGCCCAAGCGTGCCTGCCCCTCAGTCGCGGATCCATCGACGTCAGACGCGGAAGCACCGGCGAACTTCTCCGACAGGTACCCGAATAAGTGTTCTCGGCACTTGGGCATGAATCTGATGCTTTTTCCGTGTAAAACTTGTGACAGAATGAATCAGAATGAGGACGTTTGCTTTACTCACGCTGTCAAAAACTGCGCGGAATGTTTTCCGTCAGAAGCTCCTCAGGTTGTCAAAAAGACTTATAAGAAACTGTGTGCCGTTCATCACATCATGGGGCGGGCTCCGGAGATTGCCTGCTCTGCCTGCGACCTGGTGAACGTGGACTTGGACGATTGCATTTCTGAGCAATAAATGACTTAAACCAGGTATGGCTGCTGATGGTTATCTTCCAGATTGGCTCGAGGACAACCTCTCTGAGGGCATTCGCGAGTGGCTGAACCTCAAACCTGGAGCGCCTCAGCCCAAGGCCAACCAAYAWNNNCAGGACAACGCTCGGGGTCTTGTGCTTCCTGGATACAAGTACCTCGGACCCTTCAACGGACTCGACAAGGGGGATCCCGTCAACGAGGCTGACGCCGCGGCCCTCGAGCACGACAAAGCCTACGACAAGCAGATTGCGGACGGAGATAACNNNNNNNNNNNNNNNNNNNNNNNNNNNNNNNNNNNNNNNNNNNNNNNNNNNNNNNNNNNNNNNNNNNNNNNNNNNNNNNNNNNNNNNNNNNNNNNNNNNNATACTGGGTGGCCGAGAAGGAATGGGAGCTGCCCCCGGATTCTGACATGGATCCGAATCTGATTGAGCAGGCACCCCTGACCGTGGTCGAGAAGCTGCAGCGCGACTTCCTGGTCCAATGGCGCCGCGTGAGTAAGGCCCCGGAGGCCCTCTTCTTTGTTCAGTTCGAGAAGGGCGAGTCCTACTTTCACCTGCACGTTCTGGTGGAGACCACGGGGGTCAAATCCATGGTGCTGGGCCGCTTCCTGAGTCAGATTAGGGAAAAGCTGGTGCAGACCATCTACCGCGGGATCGAGCCGACCCTGCCCAACTGGTTCGCGGTGACCAAGACGCGTAATGGCGCCGGMGGGGGGAACAAGGTGGTGGACGAGTGCTACATCCCCAACTACCTCCTGCCCAAGACTCAGCCCGAGCTGCAGTGGGCGTGGACTAACATGGAGGAGTATATAAGCGCGTGTTTGAACCTGGCCGAGCGCAAACGGCTCGTGGCGCAGCACCTGACCCACGTCAGCCAGACCCAGGAGCAGAACAAGGAGAATCTGAACCCCAATTCTGACGCGCCTGTYATCCGGTCAAAAACCTCCGCGCGCTACATGGAGCTGGTCGGGTGGCTGGTGGACCGGGGCATCACCTCCGAGAAGCAGTGGATCCAGGAGGACCAGGCCTCGTACATCTCCTTCAACGCCGCCTCCAACTCGCGGTCCCAGATCAAGGCCGCTCTGGACAATGCCGGCAAGATCATGGCGCTGACCAAATCCGCGCCCGACTACCTRGTAGGCCCCTCTTTGCCTGTGGACATTACGCAGAACCGCATCTATCGCATCCTCGCTCTCAACGGCTACGACCCTGCCTACGCCGGCTCCGTCTTTCTCGGCTGGGCTCAGAAAAAGTTTGGAAAGAGGAACACCATCTGGCTGTTTGGGCCCGCCACCACCGGGAAGACCAACATTGCGGAAGCCATCGCCCACGCCGTGCCCTTCTACGGCTGCGTCAACTGGACCAATGAGAACTTTCCCTTCAACGAYTGCGTCGACAAGATGGTGATCTGGTGGGAGGAGGGCAAGATGACGGCCAAGGTCGTGGAGTCCGCCAAGGCCATTCTCGGCGGCAGCAARGTGCGCGTGGACCAAAAGTGCAAGTCTTCCGCCCAGATCGATCCCACCCCCGTGATCGTCACCTCCAACRCCAMCATGTGCGCCGTGATTGACGGGAACAGCACCACCTTCGAGCACCAGCAGCCGTTGCAGGACCGGATGTTCAAATTTGAACTCACCCGCCGTCTGGAGCACGACTTTGGCAAGGTGACAAAGCAGGAAGTCAAAGAGTTCTTCCGCTGGGCKMRKGATCACGTGACCGAGGTGRCGCATGAGTTCTACGTCAGNAWAGGGTGGRGCCAACAAGAGACCCGCCCCCGATGACGCGGATATAAGCGAGCCCAAGCGAGCCTGCCCCTCAGTCGCGGATCCATCGACGTCAGACGCGGAAGGAGCTCCGGTGGACTTTGCCGACAGGTACCAAAACAAATGTTCTCGTCACGCGGGCATGCTTCAGATGCTGTTTCCCTGCAAGACATGCGAGAGAATGAATCAGAATTTCAACATTTGCTTCACGCACGGGACCAGAGACTGTTCAGAATGTTTCCCCGGCGTGTCAGAATCTCAACCGGTCGTCAGAAAAAGGACGTATCGGAAGCTGTGTGCGATTCATCATCTGCTGGGGCGGGCACCCGAGATTGCTTGCTCGGCCTGCGATCTGGTCAACGTGGATCTGGATGACTGTGTTTCTGAGCAATAAATGACTTAAACCAGGTATGGCTGCCGATGGTTATCTTCCAGATTGGCTCGAGGACAACCTCTCTG

>Simian chaphamaparvovirus
TCCTCCAGTGGGAAACACACAAACTGGCGGCCATGGAAGACATAGAAGAACCAGARCCAACAWTRGARATCTGCAAATGCCAAAAAGCACACAGACCAGAAGCGCTCCTRTGCTACATGGTGAAAAACCCGCTCTTCATAGCAGCACACAATCCAAAATCACTACAATACGCATATTCACTCTACTTCCATAACAAAGGCCAGAAATACTTAGACAAAAAAGAGGCAGAAAGACAAAGAAAACAAACACTCCCAATAGAAACCATATCAGGAGGACACCCAATCACCAGAGACATCCTCAGCATCATCTACAAATACAACTGCCTGACATCAGAAGACATCTTCAAACACGAGCCAGACATAATCATCCAACACCTACACAAACCAGGCTTCGCCAACATAATCAAAAACTGCCTGGCCTTCGTAGAGGCCACCAAAGGCGAATGGTCACTAGAAAAGAACGCACACAGACACAGACCAGACCCCACAACAGNACACAWKWKCATCAACCACCAGGGCCTAGACACAGAAGAGGTAGATTACATGCTCTATCAGTGGATCTCTAAATCACACCCAAAGAAAAACACCGTCCTCCTCATAGGACCCAGCAACACAGGCAAATCAGCCTTCATCAGAGGTCTCAGAGGAGTCCTAGAAACAGGAGAAATCTGCAACGGGCAAGTATTCTGCTTCGAGGGACTGGTAGGCAAAAAGCTAGGCATATGGGAGGAACCTCTAATCAGTCCAGAGTCAGCAGAGAAAGCCAAACAGGTATTCGAAGGGGCAGACACCTCAGTACCAGTAAAATACAAAAAACCACAACCACTAGGCAGAACTCCCATAATCATCACCAGCAATCACTGGCCGTGGCGCTACTGCACCGCGGAAGAAAACCCGTCCAGAAACAGGATGTTCATCNNNNNNNNNNNNNNNNNNNNNNNNNNNNNNNNNNNNNNNNNNNNNNNNNNNNNNNNNNNNNNNNNNNNNNNNNNNNNNNNNNNNNNNNNNNNNNNNNNNNNNNNNACTCATGGGTCCCCAGGTGGGTCCATAGTATCTTGATCTTCTTTTTTTCACTTTTAAATGGATTGTTGCTCTGTAACATCCTTGTGTGCTTGTTTGTATTAATGTATTATTTTCATCGAATAGTGGAATTCCTTTTATGAAACATTGTGAGGGTGGATATTTATAACTTTGATATTCTGGACCTGGCCATCCTAATTGTGGTTTTTTTATGTCTGGTGTTTCTATCATTGTTTTGTTCATTTCTATCCAGAACCATGATACTGGTACGATTGGTGCATTGAGTAAATTTGGCATGTCATATCCTAGGTATCTTCCTTGGTATGATGGTGCTGCTTTGGGTGATTCTGCCTGTCCGCTTGTATATGATGTTTGTGGAAATGGATCTGATGGAAAGTTATTTGGTATGTAGCTTCCATCTGGTCCTAATCTGCTTTGTTCTGTTCCTGCTGTATCTGTATACGTTTGGTCCATCCAGGGTCCTTCTGGTATGTATGGCATGTATTTTGCTAGTAGGTCTAGGTTGTACCAGATGCCTTCATCACATGGATGTGCATTCCAGTTGAATGTCATAGCATTTTTCCCTGGTCTTAGTTCTAGTATGTGATCTGGGTCTGTTAATGGGTCCCAATATGTACCTGTTCCTTGTGCTATATTTGGAGTTCCTGTATTTGTATGTGCCCAGACGCTGGTAGCGTATGGATAATTTGGTGGTACTGGATCCCAGCTCCAGGTTCTGACATCATATGGATCGTGTCCAGGTGTTTGCCATTTATATGTTGGCGCTATTAATCTTTGCCATGTTTGCTCTTGAGTGCTTCCTGTTCTTACTACTCCTTCTTTATATGCCACATAGAAATTTTTCCATATTGGGTCTGTCCACCAGTTGTAATAACTTGTTTCATATAAGTTATCTTGCATTCCTATACTATAGATAGTATTATTGAAAGCTGTGAAGGTACTGGTTGCTTGGATAGCGAGGTTTTGTGTTAATGGTATTGGGTTATATATTGTTATGGTGTATCCTTCTACATGGTATGCTTCATAATNNNNNNNNNNNNNNNNNNNNNNNNNNNNNNNNNNNNNNNNNNNNNNNNNNNNNNNNNNNNNNNNNNNNNNNNNNNNNNNNNNNNNNNNNNNNNNNNNNNNNNNNNTATTTGTATGCTTGGAATTCTGTTCCTGGCCATCCTAGTTGTGCTTTCTTTGTATCTGGTAAGGTGACGAGGTTTCTGTTCATTTCTGTCCAGAACCAGGATACTGGTACGATTGGTAGATTTAGTAGGTTTGGCATGTCATATCCGAGGTATCTATTGTTGTATTGTGGTTCTGGTCTTCGTGTTTGGCCTGCTCCACTGGTGTATGAGGTTTGTGGGAATGGATCAGACATGTCATTTTGTGGAATGAAGCTTCCTGTTGGTCCATATCTGCTTGTTTCTCCTTTACTGCTTGTGCTTGTTTCTCCTAACCATGGTCCGTCTGGGACATAAGGTAGGTATTTTGCTAGTAAATCTAGATTGAACCATATGTTTTCGTCACATGGATGGTTGTTCCAATGGAAGCTTACGCTGTTTTTTCCTGGTCTTAGTTCTAGGATGCTGTCTGGGTCTGTTAGAGGGTCCCAAAATATTCCTGTTGGGTGCGCAATATTTGGAGTTCCGCGATTGGTGTGAGGCCACACGCTGGTGGCTTGTGGGTAGTCTGGTCTGGTTGGATCCCATGACCAAGTGATGGTGTCATATGGATCGTGGTCTGGAGTTTGCCATAAGTATGTTGGTAGTAAGAGTCTCCTTTGTGATGTGGTTTCGGTTCCATATTTGATGNNNNNNNNNNNNNNNNNNNNNNNNNNNNNNNNNNNNNNNNNNNNNNNNNNNNNNNNNNNNNNNNNNNNNNNNNNNNNNNNNNNNNNNNNNNNNNNNNNNNNNNNNCGAGCATCGAGGACGTGATGATGCAGATCGCGGAGGAGCTGGGGGAACAGGGGATGGAAGTGGACAGCCAGATCCTGACCAGCCTGGATCTGATAGAAGACAACATGAGGACCTACGCGAGGTGGTGGAGCTGGACGCCGGGCAGAAGAGCGGGCATCAAATGGAAACCCAAGAATCAGAGCTGGGTGGGGAGGTGGGTACCCTAACAATCCCCACCATGGTGGACTGGTGTAAATACTTCTCCTTTCTCTATTCGCAGTTTTCCAAATAAACGACCATGGCAGAATCCATCTCACTTGGCAATAATTATATGTGTTACTGGGACAACTCTCCCTACGTATACGGATCACCAGACTTCAGTCAAGTAAACACCCTCACATCAGTCAATACCGGATGGCATGTCTTATCTACCATGCTATGGAAACATTTTCTCTCACCCAAACAGTGGTATGAAATGATGATTCACTATGAAGCATACCACGTAGAAGGCTACACTGCAACACTATACAATCCTATTCCACTTACACAAAACCTTGCCATCCAAGGCACCAGTACCTTCACAGCTTTCAATAATACCATATATACACTAGGAGCTCAAGACACATTATATGAAACCAGCTATCATAACTGGTGGACAGACCCTCTATGGAAAAACTTCTATGTAGCATACAAAGAAGGCTTCATCAAATATGGAACCACAACAGTAACACAAAAAAGACTWTTACTACCAACATATCTWTKGCRAACTCCAGRCCATGATCCATATGWTWYATACACCTGGTCATGGGATCCAACAAGACCAGACTATCCACAAGCCACCWKMKYATGGCCACATACCAACACCGGCACGCCCAATATAGCTCATCCAACAGGAATATACTGGGATCCACTAACAGACCCAGATAGCATCCTAGAACTCAGACCAGGAAAAAATTCAATGACATTTAATTGGAGTGCTCACCCATGTGATGAAAACATCTGGTTCAACCTAGACCNNNNNNNNNNNNNNNNNNNNNNNNNNNNNNNNNNNNNNNNNNNNNNNNNNNNNNNNNNNNNNNNNNNNNNNNNNNNNNNNNNNNNNNNNNNNNNNNNNNNNNNNNGATAAGAAGATGAAGTMTATTTCGTCTATGTCTAGTCCTTGGTGGCTGAGGCATGTGTGTATGGCTGTCGGATCTGCTTGGTATCTCTGTGAGTTTTGTTGTAGTGACCACTCTCCTTTTGTGGCTTCCACGAAGGAGAGGCAGTTTTTTATGATCTGCATGAACCCTGGTTTGTGTAGGTGTTGCACTATGATGTCTGGGTTGTGTTTGAATATGTCTTCTGCCGTGAGGCAGTTGTGTGTGTATATGATGTTGAGGATGTCTTTTGTGATGGCGTGTCCCCCCTGGAGTACTTGCTGCGGTAGGATCTGTTTTCTCCTTCTSTCTTCTTCTTTTTTGTCTAGGTATTTCTGTCCCGCGTTGAAGTAGTACAGCGAGCAGGCGTAGCGCAGGTTTGTCGGGTTGAAGCCGCAGATGAAGAGCGGGTTCTTGACCATGTAGCTGGTGAGCGCCGAGGGTCTGTGAGCTTTCTGGCACTTGCAGATCTCTAGCGAGGGATCCGGGTCTTCTATGTCTTCCATGGCCGCCAGGCGGCACTGTTCCCATTTTGTTTGGAGCGCCCTCTGCAGGCTGTCTGCTCTCATCAGCGTCTTGCACAGGACGTGATAGTGTAGGATGTTTTCGTCGTTTTTCTCTCCCACCACTATGAAGTCCTGTACGTTCTTGATGCTGCTCATAAGGAAGGCGATGGGGCGTGGATCTTCTATATCCAGCACGCTGCCATCTCCCTTCCCTATGACCAGCACCAGACCCAGCCACGTCTGCATGTTCATGTTGGCGGTGTGCGTGTCTATCTCCGCGCTGGACATGACCCAGGTGCTCAGAACCTCTGTNNNNNNNNNNNNNNNNNNNNNNNNNNNNNNNNNNNNNNNNNNNNNNNNNNNNNNNNNNNNNNNNNNNNNNNNNNNNNNNNNNNNNNNNNNNNNNNNNNNNNNNNNCCAACATTAGAGATCTGCAAATGCCAAAAAGCACACAGACCAGAAGCGCTCCTGTGCTACATGGTGAAAAACCCGCTCTTCATAGCAGCACACAATCCAAAATCACTACAATACGCATATTCACTCTACTTCCATAACAAAGGCCAGAAATACTTAGACAAAAAAGAGGCAGAAAGACAGAGAAAACAAACACTCCCAATAGAAACCATATCAGGAGGACACCCAATCACCAGAGACATCCTCAGCATCATCTACAAATACAACTGCCTGACATCAGAAGACATCTTCAAACACGAGCCAGACATAATCATCCAACACCTACACAAACCAGGCTTCGCCAACATAATCAAAAACTGCCTAGCCTTCGTAGAGGCCACCAAAGGCGAATGGTCACTAGAAAAGAACGCACACAGACACAAACCAGACCCCACAACAGTACACATGTGCATCAACCATCAGGGCCTAGACACAGAAGAGGTAGATTACATGCTCTATCAATGGATCTCTAAATCACACCCAAAGAAAAACACCGTCCTCCTCATAGGACCCAGCAACACAGGCAAATCAGCCTTCATCAGAGGTCTCAGAGGAGTCCTAGAAACAGGAGAGATCTGCAACGGGCAAGTATTCTGCTTCGAGGGACTAGTAGGCAAAAAGCTAGGCATATGGGAGGAACCTCTAATCAGTCCAGAGTCAGCCGAGAAAGCCAAACAAGTATTCGAAGGGGCAGACACCTCAGTACCAGTAAAATACAAAAAACCACAACCACTAGGCAGAACTCCNNNNNNNNNNNNNNNNNNNNNNNNNNNNNNNNNNNNNNNNNNNNNNNNNNNNNNNNNNNNNNNNNNNNNNNNNNNNNNNNNNNNNNNNNNNNNNNNNNNNNNNNNTACATCCTCGGCGACAACGAGATAAGTTCACACTCGGCCACCCTAAACATGCAAACCTGGCAGGGGGTTGTCATAGTCGTCGGAAGGGGGGACGGCACCATCCTAGACCTTGACAACCCCAGACCGATAGCCTTCTGTCTCAGCAGCATCAAAAACATCCAAGACTTCATCATAGTGGGAGAGAACAACGACGACGGCATCCTGCACTTCCACTGCCTCTGCAGAACCCTGATGCGAGGAGACAGCCTACAAAGAAGCATCCTAAACAAATGGGAGACGCACAAACTAGCAGCCATGGAAGACATAGAAGAACCAGAACCCACACTGGAGATCTGCAAATGCCAAAAAGCACACAGACCAGAAGCGCTCCTGTGCTACATGGTGAAAAACCCACTCTTCATAGCAGCATACAATCCAAAATCACTGCAATACGCATACTCACTCTACTTTCACAACAAAGGCCAAAAATACTTAGACAAAAAAGAGGCAGAAAGACAGAGAAAACAAACACTCCCAATAGAGACCATAGCGGGGGGACACCCGATCACCAGAGACATCCTCAGCATCATCTACAAATACAACTGCCTGACATCAGAAGACATCTTCAAACACGAACCAGACATAATCATCCAACACCTACACAAACCAGGCTTCGCCAACATAATCAAAAACTGCCTAGCCTTCGTAGAGGCCACCAAAGGCGAGTGGTCACTAGAAAAAAACGCACACAGATACAAACCAGACCCCACAGCCATACACATGTGCATCAACCATCAGGGCCTAGACACAGAAGACATAGATTACACATTCTATCAGTGGATCACCAAAAAACACCCTAAAAAAAACACCATCCTTCTCATAGGACCTAGCAACACAGGCAAATCGGCCTTCATCAGAGGCCTCAGGGGAGTCTTCGAGACAGGAGAGATATGCAACGGGCAGGTATTCTGCTTCGAAGGCATAGTGGGCAAAAAAATGGGCATATGGGAAGAACCTCTAATCAGTCCAGAGTCAGCAGAGAAAGCCAAACAGGTATTCGAAGGGGCAGACACCTCAGTACCAGTCAAATACAAAAAACCACAACCACTAGGCAGAACTCCCATAATCATCACCAGCAATCACTGGCCGTGGCGCTACTGCACCGCGGAAGAAAACCCGTTCAGGAACAGGATGTTCATCCTACCCTGGAACCACTCCTCTGACCCTCCTCNNNNNNNNNNNNNNNNNNNNNNNNNNNNNNNNNNNNNNNNNNNNNNNNNNNNNNNNNNNNNNNNNNNNNNNNNNNNNNNNNNNNNNNNNNNNNNNNNNNNNNNNNTATACCGTGCCGGACCCGGGGATGGATTCCATGTGGAGCCCCTCGAGCATCGAGGACGTGATGATGCAGATCGCGGAAGAACTGGAGGCGCAAGGGATGGAAGTGGACACACAGATCCTGACCAGCCTGGACCTGATAGAAGACAACATGAGGACCTACGCAAGATGGTGGAGCTGGACGCCAGGCAGGAGAGCGGGCATCAAGTGGAAACCCAAGAATCAGAGCTGGGTGGGGAAATGGGTACCCTGACAATCCCCACCATGGTGGACTGGTGTAAATACTTCTCTTTTCTCTATTCGCAGTTCTCCAAATAAACAATTATGGCAGAATCAATCTCACTTGGCAACAATTATATGTGTTACTGGGATAACTCTCCCTATGTATACGGATCGCCAGACTTCAGTCAAGTTAACTCCCTCGCATCAGTCAACACCGGATGGCATGTTTTACCTACCATGCTATGGAAACACTTTCTCTCACCCAAACAATGGTACGAAATGATGATTCACTATGAAGCATACCACGTAGAAGGCTACACTGCAACACAATACAATCCTATTCCACTCACCCAAAATCTTGCCATCCAAGGAACCAGTACTTTCACAGCCTTCAATAATACCATATACACATTAGNNNNNNNNNNNNNNNNNNNNNNNNNNNNNNNNNNNNNNNNNNNNNNNNNNNNNNNNNNNNNNNNNNNNNNNNNNNNNNNNNNNNNNNNNNNNNNNNNNNNNNNNNATATGGTGGGGGTGAGGGTCCCTCCGGCAAAACAAGCTCGCATCGAAGCAGAAAGCGACGAACCTCCACCACTAGAGGGCGAAGAAGGGGATCCAGACAAAGACAACTACGCAGGTGAGTAACCATATGTTTCCTACTCTCATTCCAGAATGGCGGGCACAGGACAGGGCTTCTCCCTACTACTAGAATGCATACAACACCCTGAGGGTTACGAGTCAGATCAGGCAGTGTTAGAGGACGCCATCCTACTGATCAACGGACGCTGGAACCTAGAAGGCTCAGTCATCGTCGACGATGACGGCAAACACTGGGGCTGGGTCGTATGCACGCGCTTCCTAGTATCCACAGACACGGTAAGACGAGCCCTGGGTGATATGGTTCCAGATTACGTGAGGTTCTACAGAGGCAGCGCCACGCAGACATCCGGACAAGCCATCAAACTGGTGAAACTCAAAAGAAAATGGAACGTGGAGGACACCCAAGAAGCACAGAGCTCCGAAGTGTCAGGAAGTGGCTCTGGACAGGGTCCGCTCTCGTGGAAGAGACCACGCTACTGACACACTACATCCTCGGCGACAACGAGATAAGTTCACACTCGGCCACCCTAAACATGCAAACCTGGCAGGGGGTTGTCATAGTCGTCGGAAGGGGGGACGGCACCATCCTAGACCTTGACAACCCCAGACCGATAGCCTTCTGTCTCAGCAGCATCAAAAACATCCAAGACTTCATCATAGTGGGAGAGAACAACGACGACGGCATCCTGCACTTCCACTGCCTCTGCAGAACCCTGATGCGAGGAGACAGCCTACAAAGAAGCATCCTAAACAAATGGGAGACGCACAAACTAGCAGCCATGGAAGACATAGAAGAACCAGAACCCACACTGGAGATCTGCAAATGCCAAAAAGCACACAGACCAGAAGCGCTCCTGTGCTACATGGTGAAAAACCCACTCTTCATAGCAGCATACAATCCAAAATCACTGCAATACGCATACTCACTCTACTTTCACAACAAAGGCCAAAAATACTTAGACAAAAAAGAGGCAGAAAGACAGAGAAAACAAACACTCCCAATAGAGACCATAGCGGGGGGACACCCGATCACCAGAGACATCCTCAGCATCATCTACAAATACAACTGCCTGACATCAGAAGACATCTTCAAACACGAACCAGACATAATCATCCAACACCTACACAAACCAGGCTTCGCCAACATAATCAAAAACTGCCTAGCCTTCGTAGAGGCCACCAAAGGCGAGTGGTCACTAGAAAAAAACGCACACAGATACAAACCAGACCCCACAGCCATACACATGTGCATCAACCATCAGGGCCTAGACACAGAAGACATAGATTACACATTCTATCAGTGGATCACCAAAAAACACCCTAAAAAAAACACCATCCTTCTCATAGGACCTAGCAACACAGGCAAATCGGCCTTCATCAGAGGCCTCAGGGGAGTCTTCGAGACAGGAGAGATATGCAACGGGCAGGTATTCTGCTTCGAAGGCATAGTGGGCAAAAAAATGGGCATATGGGAAGAACCTCTAATCAGTCCAGAGTCAGCAGAGAAAGCCAAACAGGTATTCGAAGGGGCAGACACCTCAGTACCAGTCAAATACAAAAAACCACAACCACTAGGCAGAACTCCCATAATCATCACCAGCAATCACTGGCCGTGGCGCTACTGCACCGCGGAAGAAAACCCGTTCAAGAACAGGATGTTCATCCTACCCTAGNNNNNNNNNNNNNNNNNNNNNNNNNNNNNNNNNNNNNNNNNNNNNNNNNNNNNNNNNNNNNNNNNNNNNNNNNNNNNNNNNNNNNNNNNNNNNNNNNNNNNNNNNATAGAGGAGAACATGGTAGCCTACAGCAGATGGTGGAGCTGGATAATGGGGCGGAAGGCGGGCGTGAAATGGAAACCCAAGAATCAGGCATGGGTGGGCAAATGGTGTCCCTGAAAATCCCTACCAGCAATGACTGGTGCTCTTATTTCTCTTTCCTGTATTCGCAGTACAAACAATAAAATGGCCGACTCGGTGTCGCTGAGCAGCAATTTCATGTGTTATTGGGATAACTCACCATATAATTATACTACATCACAACAAGCACAAATAAATTATGCCACCACAGTGGACACAGGTTGGCACGTTCTACCTAATATATTATGGAAACATTTCTTATCTCCAAGACAATGGTACGAGATGTGTATCAAATACGAAGCTTACCACGTCTCAGGATATACTACCACATTATACAATGCAATACCTCTCACACAAAACCTAGCCATCCAAGGCACAAGTACATTCACTGCTTTCAATAATACCATCTACACCCTGGGAGCACAAGATAACCTTTACGAAACCAGCTACCATAACTGGTGGACAGATCCTATCTGGAAAGATTTCTACGTTGCATACAAAGAAGGTTTAATAACTTCCGGACTACCTGAGGCTGCAACGCATAAAAGAGCATTACTCCCAAAATACTTATGGGAAATAGCAGATACAGATCCATACGATACCACTACATGGTGCTGGGACCCAGTACCACCACAATATCCACCAGCATACACTACATACCCACATACCAATCAACAAAATCAAATAGCAAGACCGTCAGGCGTATTCTGGGACCCACTAACAGACCCAGATTCAATCATGGAATTAAGACCAGGAAAAAACTCCATGTCATTCCATTGGAACAATCATAACTGCGATGACCACATTTGGTACAACCTAGACACCATGGCAAAACTACTACCATACGTACCAGAAGGACCATGGCTAGGAGTCACAACACAAGATGATACCTATTCAAGATATGGAGAAAATGGAACATACATACCAAACAGAGATTTCACAGATCCATTTCCACAAACATCTTACACAACAGGAGGACAAGCCACTACCAAACCATCCATATACTACAAAAACAAATACCAAGACTATTCAGTACCAAACTTACTAAACCTACCAATAGTACCAATCAAATGGTTCTGGGTAGAAGTTAACAAAAACATGATTGAAAACCCAGATCCAAACAAACCACAACTAGGATGGCCAGGAACAGAATATGAATCCTACAAATATGGACCAACACAATGTTTTGTTAAAGGAATTCCACTATTTGACGAAAATGACACTCTAATACATACAAGCACACAAGGAATAATAAGAAACACAATACACCTAAAACTCAAAAAACGAAGATCCAGAATATTTGCTCCAACATGGGGACCCATGAGTTGGGAAATGACAAGTACCATAAAAGCACCATTTGTATTACCAACCATCAGATACAGAACAGCAGGCGCAAGAAGAGGATGGCAAAACAGAACACAAAATCCAGACTATAAACAACCAACCAGATGGAATCCATATACAACAACTACATACACATCGACTACAACAACTAACTCAACTACATCAACACTATCATATACTCGCAAATAAAGCAACCGTGTCTTTACAACCACACACACAACTATNNNNNNNNNNNNNNNNNNNNNNNNNNNNNNNNNNNNNNNNNNNNNNNNNNNNNNNNNNNNNNNNNNNNNNNNNNNNNNNNNNNNNNNNNNNNNNNNNNNNNNNNNATTATGGGAGTTCTGCCTAGTGGTTGTGGTTTTTTGTATTTGACTGGTACTGAGGTGTCTGCCCCTTCGAATACCTGTTTGGCTTTCTCTGCTGACTCTGGTCTGATTAGAGGTTCTTCCCATATGCCCATTTTTTTGCCCACTATGCCTTCGAAGCAGAATACCTGCCCGTTGCATATCTCTCCTGTCTCGAAGACTCCCCTGAGGCCTCTGATGAAGGCCGATTTGCCTGTGTTGCTAGGTCCTATGAGAAGGATGGTGTTTTTTTTAGGGTGTTTTTTGGTGATCCACTGATAGAATGTGTAATCTATGTCTTCTGTGTCTAGGCCCTGATGGTTGATGCACATGTGTATGGCTGTGGGGTCTGGTTTGTATCTGTGTGCGTTTTTTTCTAGTGACCACTCGCCTTTGGTGGCCTCTACGAAGGCTAGGCAGTTTTTGATTATGTTGGCGAAGCCTGGTTTGTGTAGGTGTTGGATGATTATGTCTGGTTCGTGTTTGAAGATGTCTTCTGATGTCAGGCAGTTGTATTTGTAGATGATGCTGAGGATGTCTCTGGTGATCGGGTGTCCCCCCGCTATGGTCTCTATTGGGAGTGTTTGTTTTCTCTGTCTTTCTGCCTCTTTTTTGTCTAAGTATTTTTGGCCTTTGTTGTGAAAGTAGAGTGAGTATGCGTATTGCAGTGATTTTGGATTGTATGCTGCTATGAAGAGTGGGTTTTTCACCATGTAGCACAGGAGCGCTTCTGGTCTGTGTGCTTTTTGGCATTTGCAGATCTCCAGTGTGGGTTCTGGTTCTTCTATGTCTTCCATGGCTGCTAGTTTGTGCGTCTCCCATTTGTTTAGGATGCTTCTTTGTAGGCTGTCTCCTCGCATCAGGGTTCTGCAGAGGCAGTGGAAGTGCAGGATGCCGTCGTCGTTGTTCTCTCCCACTATGATGAAGTCTTGGATGTTTTTGATGCTGCTGAGACAGAAGGCTATCGGTCTGGGGTTGTCAAGGTCTAGGATGGTGCCGTCCCCCCTTCCGACGACTATGACAACCCCCTGCCAGGTTTGCATGTTTAGGGTGGCCGAGTGTGAACTTATCTCGTTGTCGCCGAGGATGTAGTGTGTCAGTAGCGTGGTCTCTTCCACGAGAGCGGACCCTGTCCAGAGCCACTTCCTGACACTTCGGAGCTCTGTGCTTCTTGGTGAAAAACCCACTCTTCATAGCAGCATACAATCCAAAATCACTGCAATACGCATACTCACTCTACTTTCACAACAAAGGCCAAAAATACTTAGACAAAAAAGAGGCAGAAAGACAGAGAAAACAAACACTCCCAATAGAGACCATAGCGGGGGGACACCCGATCACCCGAACCTATNNNNNNNNNNNNNNNNNNNNNNNNNNNNNNNNNNNNNNNNNNNNNNNNNNNNNNNNNNNNNNNNNNNNNNNNNNNNNNNNNNNNNNNNNNNNNNNNNNNNNNNNNTCCATATACTACAAAAACAAATACCAAGACTATTCAGTACCAAACTTACTAAACCTACCAATAGTACCAATCAAATGGTTCTGGGTAGAAGTTAACAAAAACATGATTGAAAACCCAGATCCAAACAAACCACAACTAGGATGGCCAGGAACAGAATATGAATCCTACAAATATGGACCAACACAATGTTTTGTTAAAGGAATTCCACTATTTGACGAAAATGACACTCTAATACATACAAGCACACAAGGAATAATAAGAAACACAATACACCTAAAACTCAAAAAACGAAGATCCAGAATATTTGCTCCAACATGGGGACCCATGAGTTGGGAAATGACAAGTACCATAAAAGCACCATTTGTATTACCAACCATCAGATACAGAACAGCAGGCGCAAGAAGAGGATGGCAAAACAGAACACAAAATCCAGACTATAAACAACCAACCAGATGGAATCCATATACAACAACTACATACACATCGACTACAACAACTAACTCAACTACATCGACACTNNCATA

>Simian erythroparvovirus
AGTTAAAGCTGTTTTAATTTGATGAACCCCAGCAACTGAAGCACTTAGAGAAGCATACTCTTTAAAGTCTACCTCTTTCCATTTACTTTCATTAAATATATTCCTTTCAATTAAAGTGTCTACCAGAGAACAGAACTTTTCTCCTTTCACAGTAACCACTTTAGACTTTTTTGCTGCAGGTTCTTCAAAACTTATAGAACTGTTCCCACTCGCCTCATTGCTTATACCTGGCCCCTGCAGCTTTTTGTGCATAGTTCTTCTATAGCTTAAAGAATTACATACATACTGATATTCATCCAAGTTAGTTACACTGTAAATTACATTAGGGTACAACTTAGGCATTAAGTAATTTGTAACAAAGTCAAAACCATCCCTGTGATATTTTCCTTTTTTAGTAACAGCAGGTTTAAACTGAACACAAATTGGAGGTGATGTAAAATCAGCAAGCACTTTGTTAAAACCCCCATCAACCACACTACACACATTTCTAGGAGTTATAAAGGGACCCCCTATAACAACATGAATATGAAAGCCATTATCATAATGATTGCCTTCAGCTTGTAAAAAATACTTAGAGCCCAAAAAAGGCCCAGAAGGATTGTCTAACAGAGAAGCCACTTTACAAATAAGGTGAGCTATAAGCCGCTCCGCTCCTCGGAGCTCTGGCCAGTCGTCATCATCTAACTGAAAAAAGCAGCACCACCAGTTATCGTTAGCAAAGTCAGTAAAGTTAGCATTCACCTGAATAACTCCTCTATACATCTCCATTGTTAGTGAAAGCAGTAAGGTTAATTACCTGTTAGTAACAGAGCAGCAGCGTTATGCTCTCTCCGAACACCAGCAAGCAAATGGACGAACACTTCCTGGTTTTGGCAATATATAGAGCAAGTGAACCAACCAGGCTGGAGAATTATTTAAAGTAGCCAATCAAAATACAGTAAACAACAAAATGGCCGCCAGTCAAAATGGCCGCCAAACTGTCATCATTTCCCCTTGAGAACGACACCAAATCAATAGNNNNNNNNNNNNNNNNNNNNNNNNNNNNNNNNNNNNNNNNNNNNNNNNNNNNNNNNNNNNNNNNNNNNNNNNNNNNNNNNNNNNNNNNNNNNNNNNNNNNNNNNNNNNNNNNNNNNNNNNNNNNNNNNNNNNNNNNNNCACTGGAGKATAHGCGGAACACAGCCGGAAACATTGAATTAAATGCCTTTCCTGGGGACTTAGAGCTCCATACATAGAGGGCGGCGGATTTCCTAAAGGACACACGTAATGTTTAAAGAGGGTGCACTCGCTTTTTGGCGCTCCAGCATTCTTCTGGTTTTTCATACCCGTGTCTGTGGTTCTGCGAGTTTTTGGTAACCTCGGGGTCGTACAATATGTAGGGTAAATGTCCTGCAGCGTGGGGAGGGATACACGCGGGCTGGGGATTCCATCTTCCCGTGTGTTTTCGTGGACCTAAAGCAAATGTAAGTGTTACTGTTAACACCCCGGTGGCATACTGAGCTAGGGTACTATTGGTAATACTGGCAAAGCCTTCAGGCCCTGGAGCTGGTTGCATTTTTAGAAATATCATAGGAGGGGGCTTAGGTAGAGCCCAGCCACCTAAAGCTGAAAATTCAGTTTTAAAGCCTTCATCTAAGTTAGGAAGCTTTGTCCAGAGCTGTGTTTCATAGTGAAAAGCTCTTCTATTCCATATAGCTCCTACCATTAGAGGCCTGTTAATTTCTTCAGTGTACTTTTGGTCTCCTTTGTTACTATAGAAAGTTTTAATATTTAACCCTTGTAACTGCTTATTTTGTTCTTTGTCATTTGGGTACCGTCCCACAGCTTGAGAGGCTTCTGTTGGTTTTGCTGGATTACCAAAAGTTGTTACACCATAGCTTATGGAATCAATACCATTTACATACTTTTGATTTATTTCATCATAGTAATGGTAAGGTTGAGAGCGAGGCCCCGGTCTGAAAGATATTCTGGTATTTTGTGAGCTGCCTGTAGACATGCCTGTGAGTGCTTTAGCCGCACCTGTGTTGCTTGAGTCTCCGTCTGCAGTGGTGACTGTGTTAACTAAGGGACCTGGCATAAAGTTCTGAGGTTGTATGGCATGATCTGTGGGCTGCACAAAGCGGACTTTTGGCTGGCCACCTAGGGCAGAGGGTACAGCTAATCTAGAAGAGTATAAAGGATTATACATTTCATAAAAGTGTTGAGAAGCTCCCTCTAGAGACTCAGCTGTTAGTGGTGGAAAAGTGTAAGAAGTGCTGATGCTAGACCCAGTTCCTAACAGTAAGCAGTTTGCGTGCTCTAGTACATAGAAAGCTGACTCCTCAGATGGCTGTTTGCGAGTGCTAGATGTTAACCCTTTTGTGTTTACTTCTCCTACAGTTAAGTATGCATACTGTGGTAGTAGGTAGGTCCAAATAGGTAACTCTGGAGCTAAAGTGTCTTGCCCCTGTCCCAGTACATAAGGAAACTGGTATTCATCATCCACTAAGAAACACAATCTACCCGTTGTGCTGTCAGTGACTTGTACTCCCCCTCCTGGTTTGTCTGTTACATCTTTTATGCAAACTTCACTAAGTGTAACACTCATAGAAGATGGTTTTATAGATCCATAGTTTTCTAACAGTCTCTGAAATTCTAAAGGAGAAAAGTACAAAGCGGCACAGTTTACATCAATGTAGTGCCAGGGGGTAGCATACCCCATGACTGGACTAATAGCACAAACGTTGCTTTCTCCAGTGGCTGCTTTATGACAGTTTTCTGCTGGAGGAGAAAACACTCTATAGGCATGCTCAGCTGTATAGGGCACTACAAACACCCTGCTAAAAGTACATGTTACAGAAGAATCAGTAAACACTGCTCCTTCACGCCACACTCCGTGTACCGGGTTACTGCCGCCTCCTCCAGCTCCAGTAGTGCCTTCAGTAGATGTAACAGATGCCATGTTTGGGTAGTTTTCAGACGGTGAGTACTGTGGAACTGCAGGAAGCTCTCCTTTAAAGTGAGCTGTAGAAGTAAATAGGCCTTTTAAAGTAAAAAAATCTCTAACTACTTGTGCTTGAAAACCACTTTCATTTTTTATGTTATGCAGCAATTCATCATCAGCAACAGACCAGTGAGTATAAGGGTTTATTCCCAATTTAATAAGTTCAGAATACCTGAAATCATGAATCCTAGCTGCAGCATCCACCACACTTTGTGGATTCCCAGCTTGTAACTGATTACCAGGGCCAATGTAGTTACTAAAGGGTAGGACAAGACTAAGTCCACCCCCTTCGTGTAGGTCTTTTTCAGTAAGGACTGCGTTGTCTGCTCTAGGCTCATTAGAGGATTCATGTTCTGACTGAGTTTCTCTGAAATCTGGAAGAGGTCCATGAGACAAATCCAAAGTATACCTATCAGGACTATTTTTATAGTTTTCAAGATGAGTTTGTAAATAAGTGCCAAGAGTACTTTTGCCTTCACTATCTTTATTAATAGCATTCACAGACAGTGCATTGTCTGTTAAAAATTTTAAAGCATCACTCGAGGTTAAAGCATCAACACCATACTTTAAATCTAACTTTAAATGGCTTTGCAAAAACTTTAAGGCTAGCACTGGACCTTCTGCTTCTTCACCTATTAAGCTAATAGCATCTTTTACTATATCTTTAAATTCAGACACCCAAGCATCAGTGTAAGCATTTTCTTCATTCCACCACACTTTTTGTTTTTTTGCTGCAGGTTCACTCATGCTCTAGAAAGCTCATAAGGCCACTGAGGTCTCTGCATTTCTTACAAGTTAATACATCAAATGGATTTGTGCAATCACCATGAGCTGAGCACCTCAGAGTATCTGGCAGAGTAACACTCTTCTCTMTNWMKCWTANNNWACMCTTYTAAAGATAAACACAAATTACAATGCACACCAAACTCCTTATCATGCTCCAAACAGCACACAGGACGCCCAACTGCTGAACCCCACACCCAATCAACATCAAATAACGGCCACTTCAGTTCATTGAGTTCATGTACTGAATAATTTTTTTCCCACTTTAATTCTCCTCCTGCTCCGGTGGGAACTTGGACTGGCTCAGCCACTGCCACTGGGGTGCTGCAGCGGGCCGGGGGACAGCTATCCTCGCTGAGGTCTTCGATCCAGTTGTCGTTTGAGACGAGGTCTGCGATGTCCCAGCTGACATTAGAGTTTTCAGAACCGCCTGACTGATCTTCGACGTCAAGCCAGGAGGTTGAGAGGTCAGTTCCGTCAAAGCTTTCGATGGACTCTTCGTCAGCGACTGAGTCTGAGGATGAGTTTGGCTCCGGCTCACTCTGGAAGTCATGACACAGCTCTGTACGGTCCACCTTCCAGGCAGTGTGATCGCTAGAGAGTTGCCACTGAACAAATGCATCGCAAGCATTATGCTGTGCCCACCAAAGCCATTGTTTGGCCTCATCAGCGGGAATCAATCCCAGAGCATTTGAGCATCTCACAGTCAGGTCAAACCGAACCATGCGATCCTTCAACGCTCGCTGATGAACAAGGGTCACAGTGTTCCCGCAAACCACTCTAGTCATGTCACTGTTACTAGTGATAAGGACCGGTGTGCCAGTAACCTCTACGCTGCCTTTGTTTTTTTGGTCAACTCTACANNNNNNNNNNNNNNNNNNNNNNNNNNNNNNNNNNNNNNNNNNNNNNNNNNNNNNNNNNNNNNNNNNNNNNNNNNNNNNNNNNNNNNNNNNNNNNNNNNNNNNNNNNNNNNNNNNNNNNNNNNNNNNNNNNNNNNNNNNNNNNNNNNNNNNNGATAGGTTGGTTAGTAAAAAAATGACTTACATGGTTAGTATGTTAGATTGTGTAGTTAGGCATTGCTCTTCCTGGCATGTATGGAATTTCAAAGTTTCCAATTTCATTTGGTACAGTTTCTTTCATGCTTTCTCTTGGAGCGAGTGATGGTAGTTGATAGGTGTTCCATTGTCTTGGAGTTCTAAGTTTGGCTTTGATGATTAGTTTTCCTGTCCACCAAAAGGTTCCAAATGTAACTATTCTTGATGAATTGCCATTGTTGTCTACAGTGTCTGTGTAGTTTGGAGCTAGTTTAACAAAGATTTGTCCTGGTGGATTTGGTGTCATGAATGGAGCGTGTGCTGATGCCATTGGTTTGTGAGTTGTGTTTGGTTCTTTTCCCCATATGGCTCCCCATGGGTATTGTGCTCCATGGTCATCAAATGCTGTGAATGGTCCGAATGTGTTGTGGTAGCCTTGTGTCCAGAATGCGTCTCGTCCAGCTACATTGTTGTTGAGTTCTTTTTGGTGTATGTTTTTTGGTGCCCAGTTGGTTTGTCCTGTCATTTGTTGATTGTTTTGCCACCATGTTTCTCTGAATTGGTGTTCTTCATCACCATGGTTCCAATCATATATTGCTTTTTCAGAAGCTCCTTGTGTTAGTCTTGTGCCGGCAAATA
\
}
```
